# Diversity of Antibiotic Resistance genes and Transfer Elements-Quantitative Monitoring (DARTE-QM): a method for detection of antimicrobial resistance in environmental samples

**DOI:** 10.1101/2021.08.06.455440

**Authors:** Schuyler D. Smith, Jinlyung Choi, Nicole Ricker, Fan Yang, Shannon Hinsa-Leasure, Michelle Soupir, Heather Allen, Adina Howe

**Affiliations:** Bioinformatics and Computational Biology Program, Iowa State University, Ames, IA; Department of Agricultural and Biosystems Engineering, Iowa State University, Ames, IA; Food Safety and Enteric Pathogens Research Unit, ARS-USDA National Animal Disease Center, Ames, IA; Department of Pathobiology, Ontario Veterinary College, University of Guelph, Guelph, ON, Canada; Department of Biology, Grinnell College, Grinnell, IA

**Author notes:** Correspondence to Adina Howe.

## Abstract

Effective monitoring of antibiotic resistance genes and their dissemination in environmental ecosystems has been hindered by the cost and efficiency of methods available for the task. We developed a method entitled the Diversity of Antibiotic Resistance genes and Transfer Elements-Quantitative Monitoring (DARTE-QM), a system implementing high-throughput sequencing to simultaneously sequence thousands of antibiotic resistant genes representing a full-spectrum of antibiotic resistance classes commonly seen in environmental systems. In this study, we demonstrated DARTE-QM by screening 662 antibiotic resistance genes within environmental samples originated from manure, soil, and animal feces, in addition to a mock-community used as a control to test performance. DARTE-QM offers a new approach to studying antibiotic resistance in environmental microbiomes, showing advantages in efficiency and the ability to scale for many samples. This method provides a means of data acquisition that will alleviate the obstacles that many researchers in this area currently face.

## Supplemental Dataset 1 for "Diversity of Antibiotic Resistance genes and Transfer Elements-Quantitative Monitoring (DARTE-QM): a method for detection of antimicrobial resistance in environmental samples" (part 1 of 65)

```
>NZ_CP016757.1 Cloacibacillus porcorum strain CL-84 (T) chromosome, complete genome
TCAGTAAAAAAAGAGTATCGTCAGCTATCATCAAATTTTCAGATTTTTGCATCTATCAACGAATTTGGCT
CTGCAACTGACTTCCTAGCGCTGTCAATATTTTTGTGTTTCTCGATGTGTATATGTGAATAACTTTTGTG
GATTTCTTTCTAAAACTTCGATTATCCTATTGACTTGAAATCTTCTTTATGCCTGGCTGAAAAAAATCTT
CCAATTGTGTATTCAAAAAAATCATTGAAATTTATTTTTTGGTCTTTAGCTGATTCATGATAAAATCTCT
AGTTGGAAGAATATCTATTTTATCTTCTGTTGGAGTGAACCGAATGGATTTAGACATTATTTGGAAAGAA
TACTATAAGTACTGCATGGAAAAGATGGGGGCCGAGGATAAGACTGCGGAGATATATCTTCAGACCTGTA
TGCCGCTCTCGCTTGAAGAGGGCGTGCTTGTACTTGACGTAGCCACTCAATTCGCGATGGATCAGATAAA
GTCAAGATATCTCGCAAGGATGAAGGAGCTGCTCATCGAGACCAGCTTCGGCACGGATATCAAGCTTAAG
ATCTCTTCCGATCAGCCGGAGGCCACAAAAGTGCAGGAGCCGCAGCCCAAGAATCCGCAGTCAAAGCCGT
CTGCGGGCCGCAACGGCCTTAATCCGAATTATGTCTTCTCGACATTCGTCGTCGGAAAATCAAACAGGCT
TCCTCACGCCGCAAGCCTGGCGGTCGCCGAGTCTCCCGGAAATACCTACAATCCTTTCTTCATCTGGGGG
AAGGTCGGACTTGGCAAGACGCACCTTATGCACGCCATCGGACATCATATCGCGGCTACGAATAATAATA
CGAAAATACTTTATGTCAGTGCGGAAAAGTTCACTAACGACCTGATCACCGCGATCAGGAACAACACCAA
TCAGGAATTCCGCGCGCGGTACCGCGAACTTGACGTGCTGATGATAGACGACGTGCAGTTCATCGCCGGC
AAGGAGCAGACGCAGGAAGAATTTTTCTGGACCTTCAACACCCTGCACGACGCGAAGAAACAGATAATCA
TAAGCGCCGACCGTCCTCCCAAAGACATTGAAGGTATCGCAGACAGGCTCGTCTCCCGTTTCGAATGGGG
ACTGGTAACCGACATCCAGCCGCCTGATTTGGAGACCCGCGTCGCCATACTTCAAAAAAAAGCTGAGATG
AAAAAGTACATGAACATCCCTGAAGATGTCATCATGTTCATCGCGCAGAATATTCCGAGCAACATCCGCG
AACTCGAAGGCTCCCTGAACAGGATCGTCGCCTGTTCGGATCTCAACCACGAACCTATCAACATCGAGAA
CGCAAGCGTGTGGCTCAAGGATCTGATCAAAGAACATCCGCTGGGAACCGTGAGTATCGGCCTCATCCAG
CAGCTGACGGCCGAATCTTTCGGCTTTACCGTCGAAGAGCTGCTCTCTAAGAAGCGGACCGCCGACCTGG
CCCTCGCGCGTCAGGCCGCGATGTATGTAGCACGCAATAAGACAAATGAGGCGCTGATCCAAATTGCCTA
CGCCTTCAACAAAAAGGATCATACGGTCGTTATCCACGCCTGCAAGAAGATCGCCGAACTTATCAAGACG
GATCTTAGGGTACGCTCTTTTGTGGATAACATTGTGAATAAGTTATAATTTTTCGCGAAAAATTGGTGCA
TTGATTTGTGGGCAGTTTTATTTTACAGATTTTCCACACAAAAATTGTGGATAGTGTGAATAAGTTTGTG
AATTAATAAAAATCTTTTGCACATCGAAAAATTACGTCAGAGCGGGGTGAAATATACTTTTCCACATTTC
CACAGCCCCTACGACGACGAATACGATTTTATTTATAAAAAAGGTGTATTAATAGGAGGGCTCGTACATG
AAGCTTACAATCAACAAAAAGCAGTTCCTTGCAAGCTGGGGTCTCGCTGAGAGAAGCACATCCGCCTCAG
GATCGGTGAGCATACTCTCGTCAATCCTCGTTAAGGCAGACTTTGAATCGGTGCTGCTGCAGGCAACCGA
TATAAAGACGTCGATAATCTGCTTTGCGTCAGGCATTACCGTAACCGAACCCGGAGAGGCGGTATTCCCG
ATCAAAATGGTCAGCGACCTCTTCAAGAAGGCTCCGGGAGAGGAGTTCACCATTGAGGTAAACGAAGGAA
AGGTAATTCTGAGGGCTGGCAGGAGCAAATATAACTTCTCCAGCTATCCGGTGCGCGAATTTCCCGTACT
GCCGTCGTCGGACAGCGCCGACCTCTTCTGCCGCATATCGGCGGCGGAGCTAGCGAAGGTTATCGAAGAG
GGGACGCTCGCAGCCTCGACCGGCGAAGAGTTCCCGCTCTATCTCTCCTCCGCAAATCTGCAGATAACGC
AGAACATGCTGAATATTGTCTCTACGGATACGCGCAGGCTCGCGCTATCCTCGGCGGCGGTGGCCGACGG
GGCCGAAGCGGCGACGGCGCTGCTGCCGATGAAGGGGGTAAAGGAGCTTCAGCGGATACTTGGCTCGCTG
AACCCGGAAACGGAGGTAAAGGTGCTCTTTGACAGCGCGCAGTTCTACTTCAAGACAGACACGCTCGAAT
TCACCGTCCGCCGCGTGGAGTCAAAGTTTCCGCCCTATGAAAAAATACTGCCGAAGAACAGCACCCTCAG
CGTCGTTACCGACAGAGGCGCTCTCATCTCCGCCCTTGAACGCGTGGATGTCATCGTTCGGGACTTCAAC
CGCATGGTAGTTCTGGACATCATCCCCGGCTCGGAGATGGTACTGCGCGGCAAGGCTCCGGATTTCGGAC
AGGCCAAGGAAGAGATCGGCGCGGAGGCGGAGGGCGAAAAGCTGAGGATCGCCGTCAATTCCAAGTTTTT
CTTGGAGGCTCTAAAGGTGATGAGAGATCCCGAGGTAAAGCTTTCTTTCAACGGCCAGGCCGGCCATATG
GCGGTAAAACGCAGTGACAGCGACGATTTCTTATGTCTCATCGCGCCGATCAACCTCTCTGAGGATGAAC
TCAGGATGTTTGATACGGAGCAAAACGGAGCGGATGGGATTTAGCCGGGTTCGGTTCAATAATTTTAAAA
ATCTTGAGCCCCGGGAGATGAGATGGTCCCCGGGGCTGAATTTGCTTACCGGCGAGAACGGCGCGGGAAA
GACAAACATCCTTGAGGGGATAAATATCGTCTCCGGGTGGGGTCCGCTTGAGCGCGGCGCGAAAACTCTC
TCGATGCCTACCTGGGGCAGCGGTTCTTCCGAGGTGCAGCTGACCGGAGAGCTTGAATCCGGCGGGATAA
TACGCGTGAAAATATCGCGCCGCTATATGCTGAGGCTGGATGATAAATCAGTTACCGCCGCGGATCTGCG
CTGGAACATACCGGTGCTTACCTTCCTTCCCGACGACATGTCTATCGTGGAGGGCTCTTCAGCCTTCCGC
CGGAGGCTGCTTGATATGCTGCTGGCGCTGATAGTTCCCTCTTACGCGATGCGTCTTGCCGAGTACAGGC
GCGGCGTCCGCCAGAAGGCGGTATTTCTTAAACGCGGGATGCCTGCGATGATCGCCGACCGGGCGCTGCT
GCCGCTTGCCGCCTGGATATGGCGGATGCGGATAGAGGGGGTAAAGCTGCTCTCCTCATGCCTTGAGGGA
ATGTCGGAGCTCACGCCGGTGAAGATCACGCTCTCGCTGAAGAGAGGCGGAGCCGGTTTTGACGACGACT
GCGAGAACGATTACGCGAAGGCGGTCATCGCAAACCGCGGCCGCGAGGCGGCGGTGAAATTCCCCGTAGT
TGGACCGCACCGCGACGATATTATCATCATGGCCGGCGAAAGGTTGGCCTCCGAGGCTTTGAGCCGCGGA
CTGCGCCGGCGTACGGCGATTGCGATGATGCTGGCCGCCGCTGACGGCGTGAAGAGAAAGATCGGCCGCG
ACCCTGTCCTCCTGCTCGACGAGGTGACCGCGGAGCTTGATTCCTCCGGGCGGACGCTGCTCTTTGAGTC
GTTGCTCTCGCGGGAGACGCAGGTATTCGCGGCGACGGCTGAGCCCTTCGTCGAAAAATTTCCCGGGCTC
ATCCACAGGGTATCAGAGGGAAGAGTGACGGAGAGCTACGAGAATTAAGGGTAATATTTTTTAATCATGA
AAGGCGTAAAATGTTGATAAACGACAGATATGACGTAATCACTATCGGGGCCGGACATGCCGGATGCGAG
GCGGCGCTCGCCGCGGCAAGGATGGGGGCGCGCACGCTCATGATCTGCCTCTACCTCGACAGTATCGCGA
TGATGCCCTGCAACCCCTCGATCGGCGGCCCGGCAAAGGGGCATATGGTGCGGGAGATCGACGCCCTCGG
AGGCGAATGCGCCTCGGCGGCGGACAGCGCCACACGCCATCTGCGCTGGCTTAACACCTCCAAGGGGGAG
GCGGTGCGCACGCTGCGCGCGCAGTGCAGTCCGCGGCGCTACAGCGACCACTACCGCACGGCGCTTCTGA
CGGAAAAAAATATTGCGCTGCATCAGGCGCAGGCGGCAGATCTTATCATCGAGCACGGCGAGGCGCGCGG
CGTTAAAATCAAGACGGGACAGGTATTCTACGCGGACTGCGTGATACTTGCCACCGGCACCTATCTCGAT
TCCAAGATACATATCGGGATGACGTCTCATAAATCGGGTCCTTTGGGGATGGTTGCCTCGACTGAATTTG
CGAGGAGCCTGCGCAGAAGCGGCCTCGAAACTGGACGTCTGCGCACCGACACGACGCCGAGGCTGCACTT
CGACACGATAGACTGGGAGGCTCTCGACTGTCAGCGCAGCATTGAGGAGCCACAGGCCTTTTCTCATTTT
GGAGTAAAGAAAAGATATGACGAAATGATCTGCGGGCTGACGCGCACAAACGCGGAAACTCACAGAATAA
TCAGAAAATATTTTTCCGAATCGCCGCTCTACATGGGTAAGCTCGACACGGAGGGACCCAGATATTGCCC
TTCCATCGACGACAAGATAATAAAGTTCCCCGAAAAGGATACCCATCCCCTCTTTCTCGAACCGATAACC
TCTGAGGGCAGGGAGGTTTATGTTCAGAACTTTTCCACTTCGATGTGCCTTGAGGCGCAGTTAGAGAGCA
TAAAGACGATAAAGGGCTGCGAGAGGGCTCATATCCTGCGTCCCGGCTACGCCATCGAGTATGATTTCGT
CGTCCCGACGCAGCTTAATCCGTGGCTGGAGACAAAACAGGTGAAGAACCTCTTCCTCGCGGGACAGATA
AACGGTACCTCGGGATACGAAGAGGCGGCGGCTCAGGGGCTGATCGCCGGCATCAACGCGGCGCTGCGCG
TGAAGGGGGCCGAGCCCTTCGTTCTGCGGCGCGACGAGGCCTATATCGGCGTGCTCATAGACGACCTCGT
CACCAAGGGGACCAACGAACCCTACCGTATGCTCACGAGCCGCTGCGAATACAGGCTGCTTCTGCGTCAC
GACAACGCCGCCGACCGCCTCTGCGGGACGGGGCATAGTCTAGGGCTTTTACCGGATGAAAAATATGAAT
CCTTCCAAAAGATGGCCAGGGCGGCGGAGGCTGAGGAGAGACGCTTAGAAGAGTTAAAAATCCCGCCCAC
CGCCGAGGTCAATGAGAGGCTCGCCGCAATGCCGTCGTCGCCGCTCAGCGAGGGGATATCGGCGAAGAAC
CTGCTGCGGCGTCCCGAAGTGAGCTGGTCCTTCATTGCCGAACTTACGGGATCGGAGCTTGATCCAGAGT
ACGGTGAGAAAATTGCGAACGAGCTCAAGTATGAAGGCTACATCAGCCGCCAGCTCAGGCAGGTCGATAA
ATTCAGGCGCATGGAGCTTCTGAAGATACCGCCGTATATTGATTTTAACGATGTTCACGGGCTATCCGCC
GAGGGACGCGGCAAGCTGGAAAAGATCAGGCCGGCGACGCTGGGACAGGCCTCGCGCATCCCCGGAGTGC
CGCCTACCGATATCCAGCTTCTTTGGGTCGCGATAGAAAACGGACGCAGGCAGCGGCATGAAAAAGATTG
ACGGCGCAAGAGCCGCCGGCGATATTGTCAGAGCCGGGATCGGCAATCAGGCCAAATCAATGGCCGACGC
CGAGAGATGGGCGCAGCTGACCCTATCGGTAAAACTCGCCGAACTCGAAGAGCGCTGGGAGGAGATTGCC
GGTTCGCCTCTGGCCCAGAAGAGCCAGCCATCCCAGTGCGAATACTCCGAAGAGATAATGACGCTCACCA
TAAATGTCGCCGAACAGAGTATCCTCTCCGCGGTACGGTTTCGCCGAGCGCAGATAGAGAGGCGGGTCGC
CGCCTTCTTTGGCTGTAAAAAAATTAAGGTCGATTTCCGCGTCGGCCCCATAGTCCGCCGCTCGCAGGCC
CAAGAGCCGCTTCCTTCATACAAAAGACGCGCGCCGGTAGTTCTATCCGAGGAAGATGTCGAGGCGGAGA
GGCGTAATTTCGAAGAGTCGGGGATCTCGGAGGAACTTGCGCTGCGGATGGCGCGCGTCAAGCTGTCGCT
GGAAAAACTGGCAAAGAGAACCTCCAATTAACAATAAGTAGGCCATTATACTGATAATTATGTTAAAAAT
AAGAAAAAACTATGTATTTTTACTCTTATATACACAAAAGATAGAGATTATGATATTATTAACGCAGGCA
ATTAAAAAAGAATATAAAAATCTAAAAACGGAGGAATAGAAATGAAAATTGGAGAAGTAATCAAAGACGG
AGATTTTAAGGCTGAGAAGCACGTGCCGACGATAGAGGCCCCCGAAAAGGTAAAGGCTGGGGAAGAGGCG
CTCGTTAAGGTAATGGTGGGACAGGAGATCAAGCATCCCAACACACCCCTTCATCACATCAGCTGGATCC
AGCTTTACTTTAAGCCGGAGGGTGCGGCACCTGTAGTCGAAGTTGCCAGATTCAACTACAGCGCCCACGA
CGACACGATGAACCTTGAGACGCCGGGATGCGTTGCTGCCGATCCCGCAAGCTGCGTGAGAGTCAAGCTG
ACAAAGCCTGGAACATTTATCGCGGTAAGCTACTGCAACATCCACGGCCTCTGGGAGAGCGCTAAGAAGA
TCGAAGTCGAATAAATCCAAATTTTTAAAGACCGATAAGGAGCGCAGCCCTGCTAAACGAAGGGCCGCGC
TCCGCTTTTTTATAAAAAAATCTAAAATGGTCATTTCACATAAATAACAGATACGCCTATCCAGCATATA
TCCACATGGAAATTCACCCTTTTGACCGACTTATACACATATATTGTCAAAATTACAGGCCGTTTTGTCC
TCTATCTGCGCCAAAATATGGGTTTGAGCACATAAGTGTCCACATTTTGTGGATAACTTTGTAGATAAGT
GGGTGCAAAAATTACGTACTTTAATTTATTCGGCTTCTATTGGCGATGGGAAAATAGTCGTAAGTTAGGT
AATATTTACTTCGCCGTAACAGGTAAACAAGCTCAAAAATCGTGGAAATTTCTATAGAATGATTTCTAAG
CTGCACAGACTTACCGCGGCTGGATGAGTGTCGTTCAATTTTATCTCGGCAATTTTTTTGATACGCCCTC
CAGTCCGTGGTAAACACATCAAGTCTTTGACGAACATGTAGCAGCCCGCAGTGTCTCGCGGTAGCTGGCG
GCGAACATCCATCGGAGAGAAATCATGTCATTTTTCATAATATCTCCGGAGTAAATTACGGCGAACGCTG
TGAAGGCGGTAAAAATGATACGGAACGGCAGCTCAAGCGGCGGCTGACAGATGCGCCTGCGCTGTTTTCT
GCCGCTGGCTCGCATAGAAAAAACGCCGCCGCAGTATGATACCATCGGCGGCGGTCTCTGTTACAGCTAA
GACAACTGGCTATCCGCGCTTGGCGATCGCCGCTCCTACCACCAGCGTATCTTTTCCGGAGTTCTCTATG
CCGTGGGAACACCCCATGCGGCAGAGCATAATGTCGCCGGCCTTTACATGCTGGGTTTCATTCTCTTCTG
TGTAAAGCCCTTCGCCGCTCATAATAAAATAAACCTCTTCATTGTCGGCGTGCAGATGATAGCCTACGGA
GGCTCCCGGCTCAAGCTCAAGACGGGTCGTCATCGTGAAGGCTCCGTCCTGATCGGGAATTGCTATCGGA
AAGGCCAGCGCATGTCCCTTGCCGCTGCCTCCCAGCTTTTCTCTCTTTATTCCATCTTCCTGGTTTTTTA
ATATCATCTTCGATTCTCCTTTTTGCAGAGTCGGATTTTATGCTATCCAAAGAAATTATATTGCCTCTGA
GAGATATGTCTATTCTTTCTTTATAGATAAAAGAGTTAAATATTATTGACCTTTAATGATTATTACTTTT
CTTCTCCACTAAAAAGATGAGATATGGGCGGCAATCTATTTTTAATGGGTATCAGGCGTGCGTCATTGAT
AAAAATCTTGAATATTATTTGAATGTAAAAAATTAAATTAATGACTAGTTAATATTATATTACTATGTTA
AAATGATATATCGCCCTACAAGGCAATATGTTGTTATACCTTAAACCGTTCCGGCGGATAGAAAGGCGGC
GGATAACAGTAACCGGTAGAGAATATAAGACTAATATAATAAATAAAGGAGGAAAATCTTATGACAGAAA
AGAAATCAAAGCTTAATCTTCTGATGCCTCACACCTACGTTCTTCTTTTCTTCCTGATCGTCCTTGCGAC
CATCGGCACCTATGTTGTGCCGGCTGGTCTATACGACCGCATCACAGACCCCAACACCGGACGCATGGTC
GTCGATCCGACGACCTATCATATCGTCAAGTCGACGCCGGTGGACCCCTTCGCGATGTTCATCAGCGTCT
ATAAGGGACTCGTTCAGGCAGCCGATATTATATTCTTTATAATGATCTCATACGCATGTTTCTATCTCGT
CCTCGTCAGCGGCGCTCTTAACGCCGCGATGGGTGCCCTGCTGCGCGCGACGAAGGGGCGCGACGCCTTC
GTCATGCCGCTCTTTATGTATCTATTCGCCACCGCCGCCACCTTCTTTGGTATGTTCGAGGAGGCCTTCG
GGTTTATCCCGATCTTTGTTGGCCTCGCCGTCGCGATGGGCTATGACGCGCTGGTCGGCATGTCCGTCGT
CGCGATGGGATGCGGCCTCGGCTTTGCCGCCGCCTTCATGAATCCCTTCACGGTCGGCCTCGCGCAGAAG
ATCTCGGAACTGCCTCTCTTTTCGGGACTTGGTTTCCGCATCGTGTCATGGTTTGTTTTTGTGACGATGG
GCGTCATCTGGATGATGCGTTACGCGGCGAAGGTGAGAAAAGACCCCAGCAAGAGCCTCATGAAGGGCAT
TGACGTCGGTGCGCTGGCGCTTGACCATAATGAGCTTGTAGATTCAAAGTTCACCGGCCGCAATAAGGCG
GTCCTTCTCGTTCTCTTCGTCGGTATGTGCTTCCTGGTATGGGGCGTGCTTAAGAGAGGCTGGTATTTTG
ACGAGCTCTGCGGGCTGCTCCTCGTGACTGGCATCGCCTGCGGTCTGGCCAACGGATACGGACCAAGCCG
CATAGCGCAGATATTCATTGACGCCTGGAAGGATATCATCTTCGGAGCCTGCGTTGTCGGTATCTCGCGC
GGCGTGCTCGTCGTCATGCAGCAGGGACAGATCATCGACACCGTCATCTATGCGCTGGCGGCGCCTCTGA
GCGGACTGCCGAAATGGGTGGCCGCCGAAGGGATGCTCTTCGTACAGACCCTGATAAACTTCTTCATCCC
CTCCGGCTCGGGACAGGCGGCGACCACCATCCCGATCATGTCTCCGCTTTCCGACATCCTCGGCATCCCG
CGTCAGATAGCGGTCCTCGCCTATCAGTACGGCGACGGATTTTCAAACATCCTCTGGCCGACGACGAATC
TGCCTGTCATGTGCAGCCTTGCGAAGGTGCCGATCGAGAAGTGGTGGAAATACTTCGTTCCCTTTTTCCT
CCTCCTCTTCGCCGTGCAGATGGCCTTCATATTTGTCGCGGTAATGATCAATTATCATTAAAGATTACAG
TAATGGAAAAATTTGAACTTCTTATCCGGGGAGGAGAGGTCATCCTCCCCGGATGTGCCAATCCTGAAAG
GGTCAACATTGCCGTAAGCGGCGGCCGCGTGGCGGCGCTGACGGCGGAGGAACCTTCGGCGGCCAGCGTC
ATTGACGCCGCCGGACTCTGCGTCTCTCCGGGTTTTATCGACACACATATGCACGATGAAGAGGCCGAGG
ACGGTGACACGGTCGAACAGGCGCTTTTGCGGCAGGGGGTCACGACGGCGATCGCCGGAAACTGCGGCTC
CGGCCCGCTGGCGGCCGATATCAGGCCATACAGGAAGAACCCCTGGCTTAACCTGGGCTACCTGACGGGA
CATACAAAGCTCAGGGAAAACTCCGGGGTGACGGATATATACGCCGCCTCCCCGCCGCAGGCGATCGAAA
AGATGCGCGTTCTGCTCCTTCATGAACTTGAAGCAGAGGGTTCATTCGGTCTCTCTTTCGGCCTCGAGTA
TATGCCTAATACCTCGGCGGAGGAGATCGAAGCGCTTCTTAAAACTGCCAGCGGCTTTAAAAATATCTGG
ATACCGGTGCACATCCGCGCCGACGGCCCCGCCGCGGTGGAGGCCGTGGACGAAATAATCGGCTATGCTC
ATAAATATCCGCTCCGTTTTCAGATATCACATACCGGCAGCATGTGCGCCTTCGGCCATCTCGCTGAGGT
GCTCGACCATATCTCCGCCGCCGTCGCCAACGGCTGTGACATAACCTTCGACTGTTACCCGTACGACGCC
TTCTGCACCAACCTCGGTTCGGCGGTATTTGACGAGGGTTTCGAAGAGAGATGGGGACGCGGCTGCGCAT
ATCTGGAGGTGGGAAGCGGGCCGTACCGCGGGAAATTTCTCTCGGAGGACGGCCTTTACGCAAAACTGCG
AAAAGAGGCTCCCGAGACCCTTATCATCGCCCATGTGATAAACGGGGCCGAGGTCGAGGAATGCCTCATG
CACCCGCGCTGCGCCGTCGCCTCGGACTCAATTCTTCTCAAGGGGCACGGACATCCGCGTGCCGCGGGGA
CCTTCCCGCGCGCGATAAATATCATGCGGAAAAAGGGGCTGAGTCTCGTTGAGGCGGTGCGGAAATGTAC
CTCGCTGCCGGCGGCGATGGCCTTCCTCGATAAGGGCGAGATCAAACCAGGCGCTGACGCCGACTTTGTC
CTCTTTGACCCTCAGCGGCTGGTTGACCGGGCCACCTTCGCCGAAGAGCTTCTGCCTCCCGAGGGTATAG
AGTGGGTCATCATCGGAGGGGAGCCCGCCGTACACAAAAACGAGATTATCGGAGGCCCCAAAGGAAGGCT
GATCACCCGCCAAACCTTCGCGGCTGTATAATAACGGCAGGAGATATAGCATACAAAGGGAGGCTGACGT
CATGGAGCTTCGGCAGATGATAGCGGAACTTGATAAAAATATCGCAGTAAACGCCCCCGCGATGGCGGCC
ATGAGCGACGGTTTCGCCGCGCGCCCCGAGGTTTCGGGAAAAGAGTTTGAGACCAGCAAAGAAATCGTCC
GTGTGCTGAAAGATGCGGGCTTTGAGGTCGAATATCCGGCGCTCGGCATTCCGACCGCCTTCACCGCGCG
CTGCGGCAGAGGCGGCGGCCCGAAGGTCGCCATCCTCACGGAATACGACGCGCTGCCGGAGATCGGCCAC
GCCTGCGGCCATAACCTGCACGGTTCGATGTCGGTCCTGACGGCGCTTTCACTTCTTCCGATCCTGAAGG
ATATAGACTGCGAACTGCTGGTGGCCGGTACTCCCGCCGAGGAGACTGACGGAGCCAAGGTTGAGATGTC
CGCCAAAGGGCTCTTCGACGGCTGCGACTTCGCGATGATGATCCATTCCTGCGGCGGAAAAAACATGGTC
GAATACCGTTCGCTTGCGATGGACGCGGTGGAGTTTACCTTCACCGGCAAGACCTCGCACGCCGCCTCCG
CCCCCTGGGAGGGGCGCAACGCGCTGAACGGCCTGCAGCTGTTCTTCCACGCGGTGGATATGCTGCGCCA
GCATGTGAGGCCGGAGGCCCGCATGCACGGCATCGTCTACGACGGCGGCGCCGTGCCGAATATCGTACCT
GAGCGCGCCGTCGGGCGCTTCTACTTCCGCGCCCCGAAGCGGGCCTACCTCGATGAAATTATCAAAAAGG
TCCACAACTGCGCTCGAGGCGCGGCGCTCGCGACGGAGACAGAGGTGGCATGGCGCAACTTTGAGGCGAG
CTTTATGGATATGCTTCCCAACGGCCCCGCCGAGACAATGGCGAAAAAATACTTTGCGGAAATGGCTCTT
GAAGTGACCCCCTGCAGTACGTTTATGGGTTCGTCTGATATGGGCGACGTCTCCTACAGATGTCCGGCAT
TGCAGCCGGAGATAGACATCTCAGGCGAAAACATCGAGGCCCACACCCGCGCCTTTGCCGAGGCGACGCA
GAAGCCGCGCGCGCACGAGGCGATGAGGGACGGGGCGAAAATAATCGGACGCTGCCTGCTTGAAGTCATA
ACTGACGAAGAGCTGCGCGGCAGAATGTGGAAGAGCTATAAAGAGGAGATCGCCGCCGCGAAGAGATAGG
CGTCGCGGCGCCGGAATATCGGTATAAACGGAATAAGGGCTGCCGAAAAATAGAGGCGGCCCTTGCCGTT
TCTTTTCGTTAATTCTAAACTTACCCTCCACATGATAAAATTATCAGCGGGTTTGAAAGAAAAGTAATAT
AACAGGGGGAGACAAAAATGCCGTCAAAGGTATATTTCACAAATATGAGAGCGACACCGGAACTTAACCT
GCTTCAGAAACTCGAAAAGCTGATGAAGAGCGCAGGGATCGGCGAGATCGACTTCAAAAAACAGTTCACG
GCGATAAAAATACATCTCGGGGAGCCGGGAAATATTGCCTATCTGCGTCCGAACTTCTCAAAGGTTGTGG
CGGACGTCATTAAGGAACTTGGCGGAAAACCCTTCCTCACAGACAGCAACACGCTCTATGTCGGCCGCCG
CAAGGACGCGCTTGAACACCTCGACGCCGCCTACGAGAACGGCTATAACCCCTTCTGCACCGGCTGTCAG
GTGATAATCGCCGACGGCCTCAAAGGGACCGACGAAGCCCTGATTCTGGTGGAGGGCGGCGAGTATGTCA
AAGAGGCAAAGATCGGCCGCGCCATCGCCGACGCCGACATTATCATCTCGCTCTCCCATTTCAAGGGACA
TGAGCTTACCGGCTTTGGCGGCGCGGTCAAGAATCTCGGCATGGGCTCGGGGTCGCGCGCCGGCAAGATG
GAGATGCACAGCGAGGGAAAACCGTCTATCAGCGAAGAAAAATGTATCGGCTGCGGACGCTGCGCCCGCA
ACTGCGCGCAGAGGGCGATCTCAATAAAAGCCGGAAAGGCCTCCATAGACCATGAAAAGTGCGTCGGCTG
CGGGCGCTGCATCTCAGCCTGCCCATTTGACGCCGTCATGCCGGACTGGGATGGCTCGAACGACGTTCTC
AACAAAAAGATGGCGGAATACGCGAAGGCGGTCATCTTCGGAAAGCCTAACTTCCACATCTGCCTCGTGA
TAGACGTTTCGCCCTTCTGCGACTGCCACGTGGAAAACGATGCCGCCGTCACGCCAGACATCGGATTCTT
CGCCTCCTTTGACCCCGTGGCGCTTGACCAGGCCTGCGCCGACGCGGTGATGAAGGCCCCCGCGATCTCC
GGGACCTATCTGACTGACCAGCTGCATGAAAACGGTGCTGACCCCGATCATTTCCACGCGATGCACCCCA
CCACCAAATGGCAGGTGATGCTGGAGCATGCCGAAAAACTCGGTATGGGCACGCGCAAATATGAACTTAT
AGAGGTCTGAGAAAACTAGGCGCGGGCAAAATACGCCCGCGCTTTCTGCCTTTAGAAAAGATCTATAATC
TCTTTTCCGTAGGATAGACAGTTCCCTCTTTCATCACAAAGGCACAGTCTCTGAGGGCGTCAGGATCTTT
TAAAAGGTCCCTCTTCCAGCCGGCGATATCGGCGAGCTTCCCGGGCTCTATCGTTCCGACAAGATGGTCG
ATTTCACAAATTTCGGCGTTATTCTTTGTTGCCGCCGCAAGAGCTCTGAATGGGTCCATGCCGCTGTTCA
GCCAGGCGTTATATTCCCAGCCGCTCTCATAGTTCTGGTGTACGGCGACCATATCTGTCCCGTATCCGAG
CTTTATCTTGCTTTCACGTATGATCTCGCGCCCCTCCCGAAGGAGCTTCTGGTATTTTTCCAGTTTCTTT
CTGAAAGATTCGCTCTTTTTGGAAAGGCTATCCTCGTCGCAGTGTATCGCGTCGTCGTAGGGAACGAAGG
TGGGTACGAGATAGGTCCCCGAATCCTCAAAAAGCTTGGCCGTCTCTTTATCCATCAGTGAACCATGTTC
GATGCCTGTAATCCCGTAACCAATCAGCTTCTTCATCAGCCGTGGCCCATAGGCGTGCGCCGTTACGGAA
ATTTTTACCTCCTGCGCCGTATCGAAGATCGCCTTAAATTCCGCATCGTTAAGCTGAATATCGTCTGGGT
CGTCATTAGGCGTTGCAAAACCACCGGTGGCCATGATCTTTAGAAAGTCAAAGCCCATTTTCTTTTCCCG
GCGCACGGCTCCCGTGAAAAAGTCGGCCCCATTACCACAGGTCGGGTACTCTTTCATCATATAATCTGAT
AAATAAGGGTTATTCCTTACCGCCTGCGTCATATCTCCGTGGCTGCCGGGGGTGCAGAGGAAGTGCGATG
AGACTATGAGCCTTGAGCCCTCAATGTATCCCTCATCTATCGCCCGTTTTACATCAAGTTCATAGGCCTC
GCGGAACCATCCAAGCGAACGGATCGTTGTGAATCCACCCATGAGGGTTTTGCGCGCCGTTCTTGCGGTG
GCAAGCGTTCGGTAGCCGTCCGAATTATAGACAGTATCGGTATAGATATCCCTCCAGTCGAAAAATTCCG
GGTGGACATGCGCGTCTATCATTCCGGGGGTGACGGTACAGTCGCTGAGGTCGATGGTCTCGAGCTTTTC
CGGCCCGGGTATGTTGTGACCTACTTCAATGATTTTTTTACCTTTAATTAAAATTTCCATGTCTTCTTGC
AGGGAATTTTTTAATCCGTCATATAATTTCCCGCATTTTATCTTTAAATACCCCTCCATTTTGAATCCTC
CCATCAACATATTTTTATTTTTAAATATTGACATAAAATTTTCTTGATATATATTATATATAATATATAA
TATTTTTACAAGTTGGGAGAGAGAACTTGTAAGGATCAAAAAGGTACCCAAACTGCTTTTTCCACCCGAA
CAATGATTTTTATAATAAAAAGGAGGCTGTAGAGCAGGTTTTTGTATGTTTTATTGTCAAATTTTTTAAA
AAATTAGGGAGGGATTTTTATGAATGAAGCTTTAGCAGGTCCGTCATACGCAATAGCGATAGTGGTATAT
CTTTTGATCATGGTCGCAGTAGGCTGTTATTTTGGTAAAAAGGCGCGCGACGATAAAGACGGTTTTCTTC
TCGCCGGACGTGAACTTCCTAGAATAGTTCTTGTCGGTACGCTGCTTGCGACCTGGTTCGGCGGAGGCAC
AGTGGTTGGAGGAGCTGACTTTGTCTATAAGACCGGTCCTTGGGCAGGTATCTTTTTCTTTATCGGCGCG
CCGCTTGGCGCCCTTGTTCTGATGGGGCTTGCGCCGAAGATCCGTGAGCTGGCGAAGTATACCGTGCCGG
AGATCCTTGAGCAGACATATGGTCCGCATACAAGGCTGCTTGCCTCCATCTGCGTTCTGCTGGCCTATAC
CGGGATCGTCTCGTATAATTTTACCGGCGCGGCCTATATCGTAAACATCGTTACCGGTTTTGACCAGTCA
TATTCCGTCATTATCGCGGCCGCGATAATGGTGCTGCTGGCCGTCACCGCCGGCATGAACTCCGTCGCCT
GGACGGATGCCCTGAGCGCGGCGCTTATCTTCTTTGGCATGGGCTTCGGACTTTATTTCGCGGCCTCTTC
CGCCGGCGGATATGCGGCGACCTATGCCGCTCTCTCCCCTTCCCAGGCCAGTGTGTCGGGGGGACTCACC
TGGACGCAGCTTGCGGGATACAGCCTGCCCCTCTTCTTCCTCTACATGGGTGACCAAAACCAGCTTCAGC
GCTACGCCTGCGCCAAGACGCCGGCTGAGGCGCGCAAATCTGCTCAGATGCTCTTCTGTGGGATGTGCGT
CGTCATCTTCCTTGTGCTCAGCTACTGCATGTTCGCCGTTAAGCTGATGCCCAACATCAACGGCAATACG
GCTGTAATGCGCATGGCGATCAACTATGTTCCCTTTATTTTCGGAGCTCCAATCCTCTGCGCCTGCGTGG
CTTTCCTTGTTACGACCGGAGACTCTTTTATACTTTCGGCTTCGACAAACATAATGATAGATATTGTACA
GAAGTATTTCAAACCTGATATGACGGATAAGGAGCTTGTCAGAGGCACACGTATAACAATCGTCTGTGTC
GGCATCTTCTCCTATGTCATGGCGGTATTTTTTCCCAGCGTCTTGAAGATGCAGATGTATTCCTATTCGA
TATACGGAGCCGGTGTAACGATTCCGCTGCTTGGAGCATTCCTCTGGAAAAAGGCCAGCCCCGGAGGCGG
CATGGCCTCCGTCGTGACTGGCGGCGCGGCGATCCTTGCCTGGGACCTCTTCCTTAACCGGCCGATGGGC
CTTAACGGAATCATCATCGCCGTCCCTCTTGCCACCGTAGCCCTTGTGGTATTCAGCCTCCTGTTCCCCA
AAAAGGCCGGCGTCATAGACAGTACCGGGAACATTGATATGGAGGCGGCCGAATGATCACCGTCTTTGAG
AATGCCCTTCTGCTTGACTGTACAGGCGCTGAACCTGCCGAAAATGGCTGGCTGACAGTGGATGATGGTG
TCATCAAGGAGATAGGAAGCGGGAAAGCGCCTATATTCAGAGAGGCGGAAATCGTAAACTGCAAGGGCAA
CACCCTGATGCCCGGCCTCATTGACGCACATATCCACCTGAACCTCTTTGACGATAACCTCGCTGAGATC
CCACGCAGAGACTATCCGGCGATGCATTTTGTGAAATGTCTGCAGGTGCTGAAGGATACGGGCGAGCAGG
GCTTCACCACTGTTCGCGACGCCGGCGGGGCCGACGCCGGCTTTCGGGTCGCCGTTGAAAGAGGGCTTGT
ACCGGGACCGAAAATTTCCGTATCCGGCACCTCCATCTGCCAGACCGGCGGTCACTCCGATGTCAGGCTG
TCGACGGAGGTCGCCGCGCCGATGCTCTCCCCGATTCCCATCGGCTGTGTGGCGGACGGAGTGGCAGAGG
TCCAAAAGGCGGCGAGGGAACAGCTCCGGCGCGGCGTCGACCATCTGAAGGTGATGGCTGGAGGCGGCTG
CGGCAGCCCCGCGGATGAGCCGGATACCACGCAGTATTCCCTGGATGAGCTTAAAGCGGTCGTCGCCGAA
GCCTCTGCGGTCAAAAAGGTCGTTCTTGCCCATACTTACTCCAACAGCAGCATGCGCCTCTGCGCGGAGG
CTGGCGTCTACAGTATGGAACACGGTAACTATCTCGACAGGGCCACGGCGCAGGTATTGAAGGAGAAAGA
CTGTTGGCTGGTTCCTACGCTTTCGACCTATTTCTATATGTCCGAACATGGAGAAGAGCTCGGGATCCCC
TCCTATTTCCTGAGAAAGATGAAGCAGGTGCGCGAGTCGGCCCTGGAGGCGGTCCACAACGCGATGGAGG
CTGGCGTCAAAATCGGGTCAGGCTGCGACATGGTAGGTTCCGGCCAGCCTTACAAGGCTATGGAGCTTGA
GCTCAAGGCAAGGGTGATGGGGCCGATGGGAGCCATCCTCAGCGCTACCAGGGAAAATTCTAAGCTGATG
AAGAGGGAAAAACAAATTGGCACGCTCGAGGCGGGGAAATGTGCAGATATACTTCTTGTAAGAGGCAACC
CGCTGGATGACGTCGCCCTCTTCCAAAACAGGGAGAACCTGTTTGTCATCATGCAAGATGGCTGCTTTGT
TAAGAAAAAGCTATAAAGAGCCATATTTTAGTTAAAAAATGAAAAATAAAAAAAGAAGAGGGTTTATGGA
AAATATCTTGGCAAAAAAGGAGAATGATGCCACAATATCAGTAAATTTCGACAATTAAACCTGCAAAGGA
CGTGAATCCGTATGGTAAAACCTAAGACTTTGACGGAGGCTGCTTATGAGGATATAAAGCAGTGGATACT
TGAGGGAGAGATAACCCCCGGCAGCAAGATAAGTCTTGAGGATACGGCGTCACGTTTAGAGGTAAGCATG
ACTCCAATTCGGGAGGCTCTTACGAAGCTTCAGCAGGAGGGACTTGTGGAATATATTCCGCGCGCCGGTT
GGAGGGCGTCAAAACTCTCAAAGAAAACCTACTTCAAATATAGGGAATTACAGCTTCTTTTGGAGCTGAC
GCTCACAGAGCTGGCCTTTCCATATGTTACGGACGAGGCGATAAAGTCTATGGAAGAGGCAAACGAGAGG
CTTCGCTATTTCCTTGAGACCCTCCCGAAGAAGGAGCTCCCGCGGGCTCTCCTTAAAGAAAACGATACAA
TTCATATGACCCTCTTTTCCTGTTACGGCAACGAGGTAATGACAAATATGCTCCAGAATGTGTGGGACTC
GATGAGTTATTACCGAATGGTCATGTTCAGCACCTACTATTATCGTGAGATTGGCTATAAAGATCACGAA
CAGATAATCAAAGCGCTTAAGAAAAAAGATGCTCAGGCGGTCAGATACGCGATGGAGCACCATCTCTCAG
AGGGGCCGATATGTCTTGAAGAAAATTTTGACGAAGAACTATAGGCTGCACCAAACGACAGGCAGAAAAG
GGTGGTTGTAAATGGAGTCTCTGGTAATCAGAAAGGCGATGGTTTTCGACGGCGGAAGAGCGCTTGCGGG
CCTCTACGATATCCTGATCGAAAAATCGGTCATTAAATCGATAACGCCATATGACCCCGATACAAAATTT
GCGGGAATAGAGAGTATTGACGCGGATGGAAAGACAGCCATTCCCGGGCTGATGGATCTGCATGTGCATC
TGACTTGGAACGGCGGCGCGGACCCCGCGGAGGATATTCGCCGTGAAAACGCGGAGGAGCACCTTCTCAC
AACTGTTGGCAGCGCATTAAAATACCTCGCGGCGGGGATCACCTCCGTAAGAGATCTTGGATCGCCGGGG
GATGCCGCGATTTTCGTCGATCGGGCCATAAAGGCTGGCAAGTTCCAGGGGCCGAGAATCTTTGCGAGCG
GTCAGTCTATCATTATGACCGGCGGACACGACCCTTTTCACGGGATTATGGCCGACGGTCCCTGGGAGGT
GCTGAGGGCCGTAAGAAGACAGGTGGCGCTGGGAGCCCCCATGATAAAGATATCCGCGACTGGCGGCGTC
TATGGCCGCACAGAGGGAGAGGGGGTCGACGATGTCGAACTGCGTCAGGAAGAGGTCGATATGATCGTGG
ACGAGGCCCACCGCCGGAATGTGAAGGTCACGGCGCACGCGATCGGCGAAGCCGGCATCAGGGGCTGCCT
GAAGGCGGGAATAGACTGCATCGAACATGGACACTGCATCACGGAGGATATGGCGGCGGAGATGAGGGAG
AAAGGTACAGCCCTCGTTCCGACCTTCTATATTTATCAGCATCTTTCCTCAAGCGCCGAGGTGCCGGAAT
ATGCCCGCAAAAAGGCTGCCGATATCATTGCGCGGCACCGTAACGCGCTTAAATGGTGCCATGAGGCCGG
AGTCCTTATCGGCGCCGGATCCGACGCCGGATCACCATACTCCCCGCACCCCTCGCTGATGGAAGAACTT
TACGCTCTTGAAGAGGGAGGTCTCAGCAAAGAAGAGGTCCTGACCGCCGCCACGGGAAACGCGGCGAGGA
TAATAGGTGTTTCGGAAAGGCTTGGTTTTATCAAAGAGGGCTATCTGGCGGATATTGTGATCGTCAACGG
CGACCCCTTGGAATCGCTCTCAGCGCTTGAACGGCCGGCGCATGTGATTAAAGATGGAGAGGTAATTTTT
TAATGGAGCAGCATTACCTTATCTGCGGTAGGTTTTTTGACGGCGTCAACAACGACATTCAGACAGATGT
AAAGGTCATCGTATGCGGCGGTAAAATTGTCGAGACCGGCAAAAATCTTCTGCCGCCGGCGGGCTCCGTT
GTCACGGACCTGTCAATGTGTATGGTAACGCCGGGTTTTATCGACGCTCACGCCCATTATGAGTTTGTTG
GGCCTGAGACTTTCAATTCTTTCTCCGTAACGGATTCTGAAGAGATGAAAGCTCTCAATATGGCCTATAA
CGCGACCCAGTCGCTGCAAAAGGGTTTCACCACTGTGAGGATCACCGGTACCGCATTTCGGGGCTTTGGC
TGCGTTGATGTAAAGAGGGCTGTCGAAAGGGGTTTTTTCCCCGCCTCAAGGATGATCGTCGCTCCGCATG
CGCTGGGTACCCCCGGAGGGCATTGGGATTTTTCAATTTTTCACGGCAACGCCAACCCGTTTATCTCTGA
TTTTATGGAGCAGCCCTATGCGATTGGCACGGGGCCGGATATGTTTAAATACCTTGTCCGTAAACAGATA
AAGTATGGGGCCGATTTCATCAAGATCATGGCGGCCGGCGGCTTCGCCTCTCCGGGTGACGATCCCGGAG
AGATGCAGCTCGACCGCGATGAAATCAAGGCGATCATCGATACGGCCCACCTTGCGAAAAAAACGGTAAT
TGCCCATGCCTATACCGCGGAATCGATCGACCTGCTTATCGAGTTGGGAATAGATGAAATCGAGCATGGC
ACGCTGATGAACGGGAGAACGGCGCAGAAGATGTTGGAAGCCGATGTGAAATATGTGCCGACGCTTTTTT
CACTGATGCCTCCGGACGATGATATCGACCCCTCGAAGCTGCCGCCAAAAAGCGAGGCTTTTGTCAGAAA
ATTGGCGAAATATGACGAGCAGTTGAAGGAGAGCCGCGAAGTCGTCATCGATTTAGTGAAAAACGGCGGC
ATCAAGATCGGCCTTGGTTCGGATATCGTTGGTATCTATCCAAATCACGACGGTTGGCGAGAGTTCAAAG
CATGGGTAGACCTCGGAATACCGCCGATGAGGGCGCTTTTTGCCGCGACGAGCGTCAATGCTGAAATCGT
CGGGTGTCCTGACCTTGGCGCTCTCGTGCCGGGAAAGACGGCTGACATCGCGGCTTGGAAACGGGATCTT
CTCACGGACCCCAGAGCAGCCTCGGAGTGTGCCTTTGTCATGAAAGAGGGTAAGATTTACAAGAATATAA
TAAATTGAATTCTGTAGCCATAAGCGGCCATTGTCTTTCTGCCGTGGCCGCTTGTGGCTTTACTCGGCGT
CAGCGCCGCGCCAATTCCCTTTATAGAACGTCGAAGATTATCTTCGCCGCTATCGCGAGCAGGACGCCGC
CGCCGAGGTATTCGGCCCTTTTGCCGAAGGCGGTCCCGAAACGTTTGCCGACAAGCGCGCCGAATATTGA
GAGTGAGAACGTAATAATTCCGGCAAGTATGGCGAGGATCAGCGCCGAACCGCCGGTGCTTTCGATTGAA
AAGCCCACCGCGAGGGCGTCGAGCGAGGTGGCGAAGGCCAGCATGACGACGTTCTTCAGTGTAACCGTCA
TGCAGCTGCCGCCGCCCTTTTCACAGTCCCGCGCCTCCCTTATCATATTGACCGCCACCCATATTATGAG
CGCCGCGGCGATCCACGGCGTCCAGCTGTCAAAGAAGCCGCTCAGGTGCTCTGCGATCTCGCCGCCGAGC
AGAGGCATGAAGAACTGAAAGAGACCGAAGGCGGCGCCGAGGATGAAGGCCTCGCGCAGCCGCAGCCGTT
CGTGGCAGAGTCCGATACAGATTGAGACGGAAAAGGCGTCCATCGCAAGCGACGCCGCGGTCGCCGCCGC
GGCGAGATATTCTCCAAACATAGTTAACCGTGATGCCTCCTGAGCCAGCGTTTCCGATATAGGTCACAAA
CTGATACAAAGAGTACAAGCACAAGCGGTCCGACGAATATCCCCAGGAAGCCCCAGACCATCACCCCGCC
GAAGAGCCCCATTATTATCAGCAGCGTCGGTATCTCGCATCCGCCGCTGCCGCCGCTGATGAGGAAGGGA
CGCAGCAGGTTGTCTATAGTCCCTACCACGAGAAGTCCCCAGGTAAAGAGAATTGCCGCGTTTTTGAGGT
CTCCAGTAAGGGCCAGATATATGGAGCCTGGAACCCAGACGACCGCCGTGCCCGCAGGAAACATGCCGAA
GAAAAACATCAGCATGCCGAAGAGCATCGGACTTCCGAGGCCGACGAACCACCAGCCGACGCCGCCGATG
AGGGCCTGCAGCGCTACGGTGAGGATGATGCCGTAGACGATGGAGTTGAGGATGCTGCCGGTACGGGAGA
AGAAATCTTCGCTTTCGTCATGGGAGAGCGGAATGACGCTCTTCACGTAGTCGACGATCTTTTCACCGTC
GCGGATGAGGAAGAAGGAGATCATGGTGGTGATCATCACGTTGAGGATGAAGCTGGAGCCCTGCTCTATG
AGATAGGCGGAGAGCGAGCTGAGGAACTTTGCCGACCACTGGGCGAAGTATTGCAGTACGGATTTCACCG
CCTCGGAGTTTTCCAGGAACGAGGTCAGATAGTCCGCGGCCCATACTGGCAGCCAGGCGGGGAAGTTGAA
GTCCTTACCGCTGTAGGCTTGCTGCTGGATATTCGCGAGGAGTTGTGAGAAGTCGGCCCCCATGCCGGCC
GCCTCGCGCCCCAGCGTTGAAAGGGCGTAGAGGATCGGAACTATACAGATCAGCAGGAAGAGCGTCAGTG
TGATGCCAGCGGCGATACCGGGAAAACGGTTCCGCATCAGTCTCTGGTTAACGAAACGGTATATCGGCAT
TGAGATAAAGGAGAGCATTGCCGCCCAGAGGGTCGGCGTCGATATCGGCGCCGTTATATCCCAGGCGAGC
AGGGCAAACAGCGCGAAAAAAATCATGAAAGGCAAGTTATCGCCTAAGAAATTTACTGATTCTTTATGTG
GGCTCATATAATATAATTCCTCTCAATGCTATAATAAGATACGGAGAATATTATACATCAACCAGGTATA
GAAAGAGGTGGGTGTTTTGAGCATGCCGGCGGAAAATTTGTATGACCGGGAAGAGCGCGAGCTTATTGTT
CCCGGCAGCGGCGATAGATCGGAAACTGAAATGTTAAATGAATCAGCACCGAAATCCCAGACAATCTTTA
AAAAGGCGATAAAGGTCATAGCTGTAGGCGGCGGCGGCGGAAACGCACTCAACCATATCATCTCACGTGG
TATTGAAGGCGTCGATATGCTTGCCGTGAACACCGACATCCGTTCGCTTGAGATGTCGCTCTGCGATTCG
AAGATCATCCTCGGAGAACAGGTGACGAAGGGGTTGGGTGCGGGAGCGGTTCCTGAGGTCGGCGAGCGTG
CCGCGCTGGAGTCGATAAACGATATCCGCGCCTACCTCAAGGGGACCGACATGGTCTACCTTGCGGCGGG
CATGGGGGGCGGCACTGGAACGGGAGCCATCCCTATCATCGCGCGCGCCGCGAAAGAGATGGGGATCCTT
ACTGTGGCTGTGGTGACTAAGCCCTTCTCGTTCGAGGGAAAGCGGCGGCGCCGCTACGCCGAAGAGGGGA
TTGAGAAACTCTTCCCGGAGGTCGACGCGCTGATCGTTGTGCCGAACGACAGGCTGCTCGACATCTCCCA
TAAGACGACGTCGCTGATGGAGGCTTTTCCTCTTGCGGATGAGATACTCCGCCAGGCGGTTCAGGGCGTC
ACCGACCTTGTGACGCGTCCAGGACTTGTGAATGTCGACTTCGCCGACCTCAAGACCGTCATGCGCGGCG
CCGGGCGCTCCGTGATGGGTATCGGAACCGCGAACGGCGAGGACTGCGTGATAAAGGCGGTGAAAAACGC
GCTTGAAAGCCCGCTGATGGAATGCTCCATGCACGGCGCGAAGGGCGTGCTGATGAACATCACCTATAAA
GGCGAACTGCCTCTCTACGAAATAAGCCGCGCCGCGGAGATCGTGGAAGAGGTTATCTCTGACGACGCCA
ACTTTATCTGGGGCTGCGTAGCTGATCCGTTAATAGAGAACGACGTCGAGATAACGGTCGTCGCCGCCGG
TTTTGACGAATCGCAGGGCAGCGTTATGCCGGCGGTGAAAAATGAAAAGCCGGAAACCTCCTTTGGAACG
GCAAAAGCGGAGACCGTTGCCGTGTCCCGTGAGGAGGCAAATACTGCCGTTCAGTCCGAAGAGGTGGTCG
AAGTTCCACCCGCGCCGCGATATGAGCGCCGCCGTCCGTTAGAGCGTGAGGCGCATATTCCCGCCTGGCT
GCTTGAAGAGGAGCCCGAGGAGACGAAGGCCGCCGACAATAAGAAACCGACCACTTACACTAAGCCGTCT
ACATACGAAGTCTATGAAAATCCGACCTTCGTCCGCAGGGGGAACAGTCTGAAGAAACCGCAGTAATCAG
TTCCCGCTTGTTTTTTTACTAAAAACTTTATCTTTACGATATGTTAGGAGCTCTTCTCTATCAGGACGAG
CTCCTTTTTTTGGTCCTCTGTCATATTCCATGTGCGCTGCATATATAGGTTAATAAAAATCAAATTAATT
AGACACATTTTTATTGTGGATATTGTGGATAAATGGGAGACATAGGCGAAAAATCCTGCCGGATGGTATA
ATGTATAGGTTTCGAGAGAGAGAAACAGCCACGCTATTAAACGGAGGAATAAAAGATGTCCGTAAAGACA
GACGCAGAATTTGATTATGAGATATGTTCAAGCAGAATAAGGCCGATAGCGGAGGCCCTCATCAAAAAAT
ATGACGAACTGCACCATATAGACCCCGATAAGATTCTCTTTGTCGTCAACCATAAGAGCGCGGGCAGCAA
AAAGCAGATGACGCTCGCTAAGACGACGAAGATATCGCCGAAGTGGACGGAGCTGATCTATCAGCTCGGC
TCCTGCTCCTATTTTTATATGATAGAGTTTTACGCGAAGACGACGGCGACGATGGACGAAAGCCAGATGG
TGGCGCTCGTATACCGCGAACTGCGCCGTATCGGACCGGAGGGCGAGATACTGACCCCCGACGTTCACGA
CTGGTGGCAGATACTGATGGGGCTTGGACGTAAATGGTTCTATCCCGACAGCACCTGTCCCAATCTGCTT
GACGAAAATGTCGACTGGAAGAAGCTCATGGGCACCTACTACGAGGAGATTCACCAGGGAGAGTAACACC
CCGCGGAGCCCTCATATATTTAACACAAAAACGCCATATATCAGCCATAAAACCTTCACATCGGCGGCCT
ATACTTTGTTTATGTAAGAAAAAACAGAGGTGGTGCAGATGATGAAGGTTTTTTTCGATAAGATAAAGAA
AGCGGCGGCGCTTGCGCTGACGGTGGTTGTGGTCGCCGCCGGAAGCGCCGCTGCCGCCCCGCGAAGTCCC
GCAATGCCGCCGAAAAACCACGGTCAGATGATGGTACATCCCAATCAGCTCCCGCGGCATAAGCCGGCGC
CGCGTGTCGCGCCCAGGTCCGTTCCCGCGCCGCGTTATCACGACGGCGGTTCCGGCGATACTGTTAAAGC
GCTGGCCGTCGGCGCCGTTATCGGCGCCGTCATCGGCAGCCTCGCCGCTAATTCAAAATAGACCTTCTTT
TTATCTCTTGCGTAAAAGCCGGATTACCTCATCCTGCCGGGCATTATTTTCTGCCGCGGCCGGCTGTTGG
TTTATCTCAGAGATGTGAGGAGGTGTGAAAATGAAATGTCTAAGCAGACCTGCGGCGGCGCTTACGCTGC
TGCTGTTTGCCGCTGGCGGGGCCTTTGCCGCCCCTCAGGGAGCGCCGCCCGGACACAGGCCCCCAATGGG
AGCGGGCCCCGTGCGGATCAATAACTCCATGCCGGCCGTGCGTCATAATGGCGGTCCTAAGCCTGGCGGT
CCCGGACCTCAGATGCGTCCGCTGCCTCCGGGGCAGAACCGTCCCCCAGGTCCCGGGCAGGTGAGGCCTG
GCGGTCCGCAGATGGGCCCCCGGCCCGTAAGGCCGCTGCCGCCGCGCCCCAATATGGCTCCCGGAGTTAT
GAGGCCGCCGCTTGTCCCCGTACCGCGGCCGAATTACCGTGCTCCCGTATGGCATCCGCGCCCGCAGCCT
TATTACGGCCCAGGTTATTACCGTGAGAGGGATAACGACGATACAGGCAAGATCGTGCTCGGCGTCATCG
GCGGTCTGATCATTGGCGGAATGCTGAGCGGCGCGATGAACAGCTCGAATTAAGCGTCGTTTCGCCGCTT
ATGCGGTGCGAAACGCAAAAGCGGAAAGGGAGGTCATTATCCCTTTCCGCTTCCCTCTTTTTTGAAGTCT
CCCGCGCCGCGGGAGGGGCAGACGCTATCAGCTGCCCAGCTTTATCCTCTCATAACGCGGCTTGAGGTCT
TTGTCGGCGGTGATGGAGAATATCTCAAGGATCGGCAGCCTGCGCCAGACTATCTCCCGGCCGTCGCTCA
TCGTCAGCTTGATGTCGCTGAGCCCGAGTATCGAGTCCCTGCCGATGTCGCAGGAGACTGACGCTCCCGC
GGCCAGCGGTTCCGTCAGCCTGTTTGCCGACCACCTCTCCATTCCCGTCTGCGAAATAGAGAGTCCCGTT
ATACTACCGCCGCTTTTGTTGACGATCTCCAGCGGCGCCCCGCCGCCCGCGCATTCCGCGGCGCGAAGCG
CTCCCGCCGGAAGCGTAAGCATCAGCGCCACGGCAAATAAGATAAAGAATTTACGAAACATCAGGATCAT
CCCCCCTGCGGCAAATCATTGAAATCAACGCCAGCGTTCGCGCACCAGCGGCTCTTCGTTCCAGCTCAGC
TCCGTGAGGAATGAGCGCTGCGCCATCTCCGCAAGCGGCGCCTCCAGCTCCGCCCGCATCGACAGCGGTA
CTTCAAGTTTCATCACGACGTCCGCGCCGTATTCGATATTGACGCGCTCCTCCGAAAAACCCCACTTGCG
CAGCGTGGAGGAGAGCGTCTTCGAGTAGTCGTAGCCGCAGCGGAGCCGGAGCGCGTTGTGGAATTCCATC
TCGACGGCCCCCGCCTGCTCGACGGCGAGCTCCGCCGCCGCCTTGTAGGCGTCGATCAGGCCGCGCACGC
CGAGCTTTATCCCGCCAAAATAACGCGTGACGACGATCAGGGTATTGGTAAGCTCGTGGCGCTTGATCGT
CCCGAGGATCGGCCGTCCCGCGGTGCCGGCGGGCTCTCCCGCGTCGGAGCAGTGCTCGAGGGGCGCGCCG
CCGCCGATGCGGTAGCCCCAGCAGTGGTGGTTGGCCTTCGGGTACAGCTCGGGAAATCTTTTGATCGTCT
CCGCCGCCTCGTCCGCGTCGAGCACTATGCGCACGGAGCCGATAAAGCGGGAGCGCTTTTCGGTAAATTC
CGCGTCGCAGTCCCGGCGCGGCGCGCGGAAGACGTTCAGCTGACCTGCGGCCATATTGCCTTCAGCCTGG
AATATGTCGAGGCAAGCGACTCCGATACGACCCGTACCTCGCCGATGACGGGCATGAAGTTCGTGTCTCC
GTTCCAGCGCGGTACGATGTGCATATGCAGATGCTGGTCGATGCCCGCTCCCGCAACCTTACCGAGGTTC
ATTCCGATGTTGAAGCCGTGCGGCTGCATCAGCTCCGTGAGCGCCTTGACCGATTTCTGGACGAGCGCCG
TCATCTCGCCGAATTCCTCCGCCGACAGCGAGGTGACGTCCGCGGTGTGGCGGTAGGGGACGACCATAAG
GTGCCCTGGGTTATAGGGATAGGCGTTCATTATCACGAAACAATATTTCCCGCGTTCGATGATGAGGCGT
TTTTCATCCTCGTCAAGCTTGGGGAAGTTACAGAAGATACAGCCCTTTTCCTGCGGGTCGCCGTTGTCCG
AGTTTGAAAGTATATACTGCATGCGCCAGGGCGCGAAGATTTTATCCATAAATGATCATCCTTTCCTCTG
TGATCCATGATGCAGAGAGCAATATTTCGTTCGGCTGGCCCCGCCGGACGGAGCCGCCTAGCCTATGCGA
ATAGATATATCCTATCCTATCTGTCCGCATTTACACCTTCATTAATTACATATATATAATTATATTGCTT
TTAATGGTTTTGATGGAGTCTATATTATAAAATAATAATATAATAAAAATAGAGACACCACAAAAGGAGG
AAAAGGGATGAAAGTTAGCAGAAAAATCACCATTTTTGCGCTGATCGCGCTTCTCGTCGCCGGCGCGGCG
CAGGCCGCCTTCGCGGAGACGGCGCATATGAGGCGCATCCGGCTCTCGACGGATCTTATCAACAAGATGG
CCAAAGAGCAGGATGCCGACGCGCTGGCCGACGTTATAAAATCAGGCAAGGGCGTCGCCATCTTCCCAGC
GGTGACGAAGGCCGGATTGGGCATCGGCGGGCAGACGGGCGAGGGAGTCGTATTCCTCCGCCAGTCCAAC
GGCAGATGGACGGGGCCGGCTTTTATGGGGATATCGGGAGCCTCGATCGGTTTCCAGATCGGAGTACAGT
CCGTGGGGCTGGTGCTCGTCATCACCAATGAGCAGGGGCTGCGGGCCTTTACGGGCGGCAACAGCTTTAA
GCTCGGAGCCGATGTGGCGATCGCCGCCGGTCCGGTTGGACGCGACACCTCCGCCGCGACGGACGGACGC
GCTAAGGCCTCCATATACAGCTATTCGATGTCCAAGGGACTCTTTGCCGGCATCTCTATCGACGGCTCGG
TCATAAACCAGAACCGCGACGCGAACAAGGCCTACTGGGGACGCGATATCTCGGCGGCAAACGCGCTTAA
GAAGCCCGCGACGGACAAACGGGTGGCGCCGCTCATCAAGGCGCTCAACAATCTCATCAAAAAGGCTCCT
AAATAATATTTCTGAACGGTAAGAGTCCGCCCCCATCGCCGCAGGGGGCGGACTCTTTTTTGCCGTCTAT
ACGGAAAATAGGCTGATACGGTAATTTTACCGCCACGTCCGAAGGCAAATTACCATCCCCGCAGCCCTCT
CTCCGGAGTAAAACTATAACCAGCAAACGGGAAAGGGGAAATATAAAATGAAAAAACTTATCGGACTTTT
CTGCCTCATGATAATGGCGGTATTCACCGTTATATTTGTCAATGAGGCCTATGCGGCGGAGACCCCGCTT
TACATGAAGCGTATTGAGATGGCGACAGACCTTGTCAACAAGATGGCACTGCAGGCGGATGCCGCGGGAA
TGGCGGACACGATCCGCTCTTCTAAGGGCGTGGCGATCTTTCCCGACGTCGCCAAAGCGGGCTTCATAAT
CGGCGCGGAGGAGGGACAGGGGCTCGTGCTGCTGCGCACGGAAAACGGCGGCTGGAGCGGCCCCGCCTTT
ATGGGGATCTCGGGAGCCTCAGTCGGCTTTCAGGCGGGCGCCGAATCGATCGGGCTCGTGCTGGTGATAA
ACAACGATAACGGCCTGCACGCCTTTACCGGCGGCAACAGCTTCAAGCTCGGCGCCGACGTGGCGGTCGC
GGCGGGACCGGTGGGACGCGAGTTTGGCGCCTCGACCAACGCGCCGCTCAAGGCCTCGCTCTACAGCTAC
TCGATGACCGAGGGGCTCTTCGCTGGTATCTCCCTCAGCGGCCTGGTAATCAATCAGAACAGAGACCTCA
ACCTAGCCTACTGGGGAAAGAAGATGACCGCTCAGCAGGCACTCGCCGATCCGGCTACCAACTCGCGTAT
CTTGCCGCTGGTGCGCGCGCTTGACGGACTGATGGAAAAGGGAAAATAGGAAAACACAGCGCCCCGCAAT
AAAAACGGCGCTTTAAACATAGAGCGGCAAGGTAAGAACAGGCGTCGCCCTCCGTTGAAGTGGAGGGCGC
TGCCTGTTTTTTATTCTGGCCGTCTCTAAAGCAGCTCCTCGAGAAAAACCTCCGCCGCCTCTCCGCGCGG
GAGAGCCTCACGCTCAAACTCGTTGATTATGCGTCCCTCGCTCAGGATCTTGAAGTGCGCTCCGAGCTTT
CTCGCCTGCGCGAGGCTGTGCGAGACCATGATCAGCGGTATCCGCGCCTCTAGCTTCTTTAGATGTTCCT
CAATGAGCTCGGCGGATTTTTTATCGAGCGAAGCCGTCGGTTCGTCAAGCAGGAGGATGTCCGGTTCGAG
CGCGAGCGTCCGCGCGAGACACATCCTCTGCTGCTGGCCGCCGGAAAAACTTGCGGCGTGCCGGTTTAAG
CGGTCCTTTACCTCGTCCCAGAGGCCGACGTCACGGAGGCTCTTTTCCATCCGCCCTTCGGCCTCGTCCC
TTTTAAGGCCCAGCGTCAGCTCAAGGGGCAGGATCATGTTCTTCCTGAGGGAGAGCGGCAGCGGATTAGG
GCTCTGAAAGACCATGCCGACGCTGCGCCGTATCCGCGTCAAATCCGGTGCCTCGCTGCCGTAAACCGGT
TTCATGCCGCCCCCTATCGCAAGCCGCACCGTTCCCGTTCCCATGTAGCCGGCGAAGCTCTCGTTCAGCC
GGTTCAGAGCGCGCAGCAGCGTCGTCTTGCCGGAGCCGGAACGTCCTAACAGCACTGTGATGCCATGCCG
CGGAATATCGGTGGTAATGCCGTGCAGCACCTCTTCACCATTGAAGGAGACGCACAGCCCCCTTATCTCA
GCGCAATTTTCCATAACGTCAATATATCCCCTTCCAGCGGCGTTCCATGCCCCTTTGACAGAGCCAGGCA
ACCCCCATCAAAAAGGCCGAGAGCAGCAATAAAACCAACGAGGCACCGAATCCGCGCAATAATTCGCTTT
CGTCGGCATACTGCGCCGCGGTGTAATAGACCAAAAACGGCAGGGCTTCAAACTTTGCGGCAAGACCGGC
GGGCAGCCCTGAATTCACGACGACGCCCGTCAGCATTATCACGGCGGTATCCTCCGCCGCGCGCCCCATT
GAGAGGATTATCCCTCCTAAGATACCGCGCGCGGCGGCGGGAAGCAGCAGGCGGCGCAGCAGCTGATTCT
CAGAAAAACCCAGCGAGGCACCGGTTAATTCAAGCATTGGCGGCAGGCTCTCCATCGAAGAGCGCGTTGT
TACGACAAGCGACGGCATCACAAGCAGCGCCAGGCAAAAGGCGGCGAGAGAGATGCTCGTCGTCGCGCCG
GGCGCGAAGGTGTGCCGCAGCGCGAGGATCAGCACAAAGCCGAAAAGCCCCATCACGATCGAGGGAACGC
TCGCGAGCAGGTCGATGGCGAGCGAGAGGCGCTCCTTCGTATGGCCCCTGGCGAAACGTGCGAGGTAGAT
GCCGCAGCCGATGCCCGGGACCGCCGCCATCAGCATCGTCAGGAGGACGAGACAGAAGGTTCCCGCGAAG
GCCGGCCAGATACCCTCCCAGACAGGACGCAGCCCCATGATCGCCTCATAGGGCGGCGTATCGCCGAAGA
AAAGCTGCCGCCCGATAAGGGGGAATCCCTTTTCCGTGAGGAAAAAAATCAGTGCCCCGCAGGCTCCGGC
CACATAGGCCGCCCCCGCGCAGGAGATAAGGCCGCAGATCAAAAGCCGTTTTTTCATCCTCTTTCACTCC
CTCTTCGGATCGCTCTGAAGAGAATATTCGCCCCCGTGCTCAGCGCAAGCAGGATGCCGCCGGCGACGAA
GAGAGAATAATAGGCCGTGCCGCCGACATCGGAGGAGAGTACGAGCCCGATATGCGCCGTCAGCGTACGG
ATGGCCTCAAAGGGCGAGACCGGGTACTGCACGGCGTTGCCGGCCAGCATTGTGGGGATCATCGTATCGC
CCGCCGCGCGTCCGAAGCCCAGCAGCGCCGCTCCCCAGAGCCATTCCTTGCAGGCCGGCAGCACGACATA
GACGAGATGTTCGGCTCGGGAGAGGCCGAGAGATTCGGCGGCGAGGCGGCTCTCCCGCGCCGTCTGGGCG
ACGGCGCTCTCCATCGTCAGCACCATCGTCGGCGTGATAAGCAGCGAGAGTACGAGGGTGGCCGTAAACC
AGGAGAAGCCAGAGCCTCCCATGCCGTCGCGTATCAGCGGCACGAGGAGGAATACAGAGGCAAAGCCGTA
GACGACCGTAGGTATCGCCGTCATCAGGCGCAGGAGCGATGAAAGCAGCGAGGCGCTGTATTTTTCGCCA
AAGCCGTGTATATGGCAGATACATCCGAAGGAGATGAGCCAGCCCAGGGCCAGCGACGAGAGGGAGAGCG
CCGCGGTGGCCGCGATCATCGGCAGAATGCCGAAGTCCTGCGTCTCCGGATGCCATACGGAGGTAAAGAG
CGTCGGGCCGCTCATAAAGAGCCCCTCCGCGGCGCAGAAGGTTATAAAGACGAAGACGGTCGCCAGCAGC
GCCGTCACGTAAACCGCCGAGGCCCGCAGCCAGAGCGGGGTATTTGGGGAATCTATCATCATAAGCCGCC
TTTTATAAAGACGGGGCGCCAAGGTTGATTTTTCCGGCGCCCCGCAGGATTTACTTCTTTCGTGGAAGCG
GGATGTAGCCGCTGTCTTTGATGATCTGCGCGCCCTCGGGCGAGTAGATATAGTCGATGAAGAGCGCCGT
AAGCCCTTCCGGCTTGCCCTTGGTGTTCATGAAAAGGTCGCGCACGACGGAGTATTTGCCGTTCGCGGCG
TTCTCCTGCGTCGCGGTCATCCCCGCGAGCTTGGGGGCCTTGACCGAGCTGTCGATGTGCCCGATCCCCA
CGTAGCCGATCGCGCGGGCGTCCTTCGCCACGGCGGTCTTCATCGCGCCGTTGGAATTTACGACGTTGGC
CTTCGCGGCGACGCTGCCCTTTTTGATTGCCTTGTCGGTGAATACCTCGCGGGTGCCGCTGCCGTCCTCG
CGCACATAGAGATTGATCTCCGCGTCGCTGCCGCCGACCTCTTTCCAGTTGGTGATCTTGCCGGCGTAGA
TGTCGATAAGCTGTTCAAAGGAGAGCTCGCCCACCTTGTTGGCGGGATTCACGACGACCGCCACCCCGTC
GATCGCGAAGGGGAAACTCTCAAGACCGTACTTCTCGATCTCGTCTTTTTTCAGCGGGCGGCCGGTGTTG
CCGATCTCCACGAGCCCCTCGCCGGCCTGCTTGACGCCGACGCCCGAGCCGCCGCCGGCCACAGTGATGC
GGATATCGGGATTCGCGCCCATGATGCGCTTGGCCGCCTCTTTCATGACCGGAATATGCGCGGTGCCGCC
CGCGATATCGATCTTGCCCTTCTGCCCCTTGAAAACGTCCAGCGGTGAGGCCGCAAAGGCCGTGGCCGCG
AAAAGACAGATTACTGCCGCGATAAGAAATTTCTTCATAACAGAAACACTCCTTAATATTTTTATTGTCC
GATATAAAAGGCCGAGTCACAGGCCAAAGACCGGCAGCAGCCGCGGGGCCGCCGCCATATCAAAACGCCA
CATCAATGCAGGGGGAAATTTATTATAGGGAGCCGGAACCGTTATCCGGCCGGAAAAGAAGATCCGGCGG
AAAAAGAGGACCAGGCAACCGCGCAATGCATCCCGTGCATTTTATCAGCGCTAGATCACGTCATCTTTTT
CCACCGTCCTTAAAATCGTTACATTATATTTACCAGTGTAATATCACACTGAACCGGCTAAATGTCAATG
AGAGAATTTGCGTTAAAGTTAAAATTTAGGCAAAAAAACAAAAGGGGAAAACCTTTGGACTAAAGGTTTC
CCCTGTTGTCGGGCCGAAGACGGCGGCCGGCGCTTACAGCTCGGAGGTGCAGTGCGGGCAGCGGGTCGCC
TTTTCATTGATCTCCGAGAAGCAGTAGGGGCAGAGGCGCGGCGGCTGTTCCGGCTCCGCGGGCTTCTCCG
TTCTAAGCCTGTTGGCGAATTTGACGACCACGAAGATGGCCCAGGCCTGGATGAGAAAATTTATGACGGT
GTTGATGAAGGAGCCGTAGGCGATGACGGGGATATTCTGCGCCTGCGCCTCGGCGAGCGTCGCCGCGTGG
ATGCCCGAGAGGTTGATGAAAAGATTTGAAAAATCCATTCCTCCGGCCAGCAGCCCGATCGGCGGCATGA
GCACGTCGTTGACCAGCGAGGTGACTATCTTGCCGAAAGCCGCGCCGATAATGACGCCGACCGCCATATC
CACCACATTGCCGCGCATCGCGAATTCCTTAAAGTCCTTGAGCCAGCCTTTCATAACATGACCTCCTATA
AATAATTACGGTGCTATAAGGGTAATATAACACCGAATTGCTGCTATCTATGTGCTGTTAGCATTTTATA
TCAAAAATATATGCGTACAAGGGATAATTTACTGATAAGAGAGGAGGGCGGAACGTGGTTCTTCGATACA
CAATCTGCCGGCGCCATAAAAAGGCGAAGGGAAAGATTCCTTCGCCGCGATCCGTGGCCGTCGTTGTTTA
CCGCCGCTCAGGCCTGAGCGGGTTCTTAGAAACGGTGATTATTCCTGGCCGGCGAGCTTGTCGCCCTTTG
GCTTTACCCGCTCCCAGATCTTAGCCACCTTTTCGTCGTCCCAGACAAAGCTGTCATAGGTTCTCAGCTT
ATTGTAGCCCCAGAAAACCCTGATAGTTTTATCGCCGTTGTTGTAAATCGAATGTTTGGCGTTGACCGGC
ATATATATAGCCGTGCCGGGGCCGCACTGCTGCTCCTGGTCATCTACCCGCACAAGTGCGGTTCCCTCGA
TAAAATAGTACCATTCCGCCGCGTCTTTATGGTGATGCAGGACATGCTTTTCTCCCGGATCTAATTCATA
GATGCCGAAGAACAGGTCGGGGCTGTCGGGGTCGGACAGGACTTTGAAGCGCCCCTTGTCCTCCGCAAAA
ATTTCCGGTATTCCCGTATAATCTCTCCAAGAATCAACTTCGTCTTCATGATAGAAATACTTCATTTTCA
AAAACCCTCCTGTTGTGTTTTATTGTGTTTCAAATCATTAAACCTATTTTGTAATCTCAATATAGATGCC
GCCGCAAGGGCTTATTAATTGGCGGCGACCCTTTTGAAGGCGCTGTCGAGCATCTTTATGCACAGGAACA
TTAGGATAGTGCCGATTATTATGTATATCCAATTTACCCATGTCCCGATACCTATTGAGAGGATCAGAGA
GCCGGAGGCGCCGAGGAAACATGCTTTGAAAATGTCGGAATCGATCTTTTGCCCGCTTTCGTTAAAGCCG
GGAAGCAGCGGTTTTATCGATTTTTCACCGGCGGTCAGCCAGGAGATGACGATCGTTGAAATGGCTGAGA
AAGAGACTCCCCAGACTATCGGCAGCGGCAGTTTCATGCTGACGGTAACTACCGCTGTAACTGCGCCGAC
CACGATGCCGGTGATAAGTCCCTTCGCCGTGGCTTTTTTCCAGAACATGCAGCTCATCAGGGGGAAGAAT
ATCGCCGAAGAGTAGACATTAAATCCGATGCCTATTATTGCGATTATCCCCTTTACTTTAAGTACGAAGA
ATATGGAGAGTACCGCAATAACTACGGTTATCAGGCGGCAATACAGAAGTTTCTGTTTTTCCGTCGTATT
TTTAGGGAGTGAGGGCTCAACGATATCTATCATCGTGCATAATACGGCGGTCTGCAGGTTAGAGTCGATC
GTGGAAATTGTCGCCGCGAGAATTGCCGCGAGCATGAGTCCGACGAATCCCGGCGACAGTGCCCGTGAGA
TCAGAGCGAATATAGCGCCGTCTTTATTGTCTCCCAATACCGACGGTTCGATCAGCATGGCGGCCGAGAG
GCCGAAGAAAACTACAAAACCCGCAAGCAGCACGCAAAAAGTAAAACCAAACATGCTTCCGGTGACGGCG
GTTTTCTCGTCCTTCGCTGTGATAAACCTCGTCAGATGCGAGACGTCGCAGCAGGCGGCGAGTATGCCTC
CCAGCAGAAAACCGAACCACCATAAATTTGGCTGCAATGAAAAATACTTCGCGGCGTTTAAGGTACTGTG
CAGCGCCTCCGGGGTAACGCCGCACTTTGTGACCAGCGCGTAGGGGAAGAGGAAGAAGATCAGGGGCATC
ATTATGCACCATTGAAGGACGTCGTTGTAGACGACGGATACGAGCCCGCCGATCGCGGTATAGGCGACCG
CGACGCAGACGCCCAATATGAGGGAATATTCATATGTCAGTCCATATTTCCCGAACATGAGGTGCACAAG
AAGGCCGATGGCCGCCATATTGCTGCTCAAGATTGACAGGGACATCCAGGTGCCGCCGAGTCCCACCAGT
TTTTTTAGCGTTTCCGACCCGAACCGTCTTAAGAAAATATCTCCGGCGCTGCGAATTTCGATGGTATTGG
AGCACTTTTTGATCTTTCTCGCAATGCCGGACATGACCGCGATCCAGGCTCCCAGACTGTAGCACTGGCT
GGAGATCAGCACGGACGCGCCGTTGACGTACGCTCCCGCGCTGTATCCTACCAGAGCGGAGGAGCCCTTC
ATGGTCGCTCCCTGAGTGCATAATGTCGAGAAGATCCCGAAGGACTTTCCGCCAAGAAGGAAATCGTCGC
CCCCCTTTGTCTTTCTCACACTCTGATATATACCGTTAGCTATGATTACGAAGAAATAAAAAACAATCAC
CCATAGGTCTAAAGAGGTTACTCTTAGGTAAGACATAGATATCATCTCCTTTAATATTGGTGTTTTATTG
CCTCTTGTTTATACAAGCGGCAAAAGCAAAGTACGCAGCAGACATTTCCCGCGATTTTTCAGAGTTGATT
TCCTAAGTCCCGCGGCAGACATTCCCGTAGCGGTTGGGGTTGACTCCGGTTATCTTCAGGAAGGTCTTTG
AAAAATGGCTCTGGTCGGTGAAGCCGAGCTCGTAGGTTATCTGAAGCAGCGGAAGCCCCTCCGCCATCAT
CTCCTTCGCCCTGTTCACGCGCAGCTGGTTTATATAGGCATGAGGAGAGAGGCCGATCTCCTCCTTGAAG
AGCCTCATGAGGTAAAAGGGGCTGATGTGGGCGATCTCCGCCAGCTCTTCGATGTTCGGCACGGAGGCGA
AATTATCCTTCAGATATTCCTTCACGGCGAGGATGTGCGACGATTTTACGACCATCCTTGAGATGGTATT
GCCGGCCATCTTTGAGAGAAGCAGCTCCGAGCTTTTGATGATGTCGCTGATATCGGACTCGGAGCCCGCT
TCGACGCCGCGCTGGATATTCAGGTAGCTCTCCCAGAGCGCGGGGTCGGAGAAGCATGACACCGTGGCCT
TTTCGTTCTCAACGGCCCTCTTTGCTTCGCCCGACAGTCCCTCTTCTTTGACGAAGACGGTCCTGTACGA
GCACTCTCCCATCTGTGAGGAGAGGTTGAAGCTGTGCGGCACCTCCGGCCCCAGGATGAGGAAGTCTCCC
GGTTTCAGGTCCAGCCGGAAATCACGGAAGTTCATCGGCAGAATGCCGCTCTCCACGATGCTGATGGTGT
AGCCGTGGTGCAGGTGCGAGGAGTCGCGCGAGGGCGGCAGATTTTTCGCCGTCAAAAAATCCAGACACTG
AAGCGTCTTTCTGCTCCAAAGTTTTCTGATGGCTCTATTCTTTTCCTTCATCTGCACGCCCCCCTTTTTT
GAACAAAGGCCGCCCGCCGGCATCGCTCCGGCAGGCGGTAGTTATTTAGTTACCTTCTCCAGCGCCTCAA
GAATGAGGGCCCGGCGCTCGTTATATTCGGCGCCGCCGTCTTCGCTGGGATTGGCCAGCGGGTGTGGTAT
CGCCACTCCGTGGACGACGCGGTTGCTTCCGAATGTATGGGCGATCGGGTCTATCGCCGTGATATGGGCG
CAGGGTATCCCCTTGCGCTCCACCTCCTTGGTTATCGCTGCGCCGCAGCGGGTGCATGAGCCTCAGGTGG
AGACCATGATCGCGGCGTCGACGCCTGCTTTGCTCAGCGTCTCCGCGATGCCGCGGCCGAAGGCCTCGCC
GTTGAGCAGCGACGCTCCGGTGCCGGCGGTGGTGTAGTAATACTCATGCAGCTTGCCGATGACGCCCTCT
TTTTCCAGGCCGCGCATGACGTCCACGGGCACGATGCGGTTGGGATCGGCGTTGGCGAAGCTGGTGTCGT
ACCCGCCGTGTATTGAGATGACGGCGCCCGGCTCAAGGCGCTCCGCGCCGTCAAGCGGGTAGACGCCGTA
TTTGGTGGCGGAGGAGCTCTCTATCTTGTCGGGATTTCCCGCCGGTACGATGCCGCCGGTATTGAGCAGC
GCGACCGTCGCCTTGCTCAGGTCGCCGACGGCTTTGGCGACGGCCACCTTCTCGGGAATGGCCTGAAGGT
ATTCCGAGGTGAAGGGCTCGCCCTTCATCTTTTTAAGAAGCATCTCCACGGCCCGCTTGCCGCCGTTTTC
TTCGCGGAAAAAGTTGTTCCTGATGTGACGGTGGAAGTAGTTCTCCTCCGCCGCGGAGCCTAGCTCCCTC
TTCTCCAGCAGCTTTTCCGCGAGCTTTGCCATATCTTCGAGCGCCGGTTTGATGGCGCGCGCCGAATTGC
CCGTCTTGACGATATACATCTCGTCGCGGAACATCTCCACGGCAGGGCTCTCGAAATTCATTCCGGCGAC
TCCGGGAATCCCCAGCGTTTCATGCGCCAGCCTGATCACATGGCCGCAGGCGAAGCCGTATCTTCCGGCG
TAGAACGACGGTCCGGCGATGATAATGTCCGGCCGGTATTCATCGAGCGCCTTTTTGAAATCGGCAAGCA
CCGCGTCGGTATGTTCCGCGAAATAATTGTCGCCGCAGACGTAGGTGGCGCAGATTCGGGCTTTGCCGTC
AAGGAGCTTGTCCAGCTGCGCGCCGGGGCCGACGGCTCCCGCCACCAGCTTCGGTTCAAAGTCGGCCTTG
TCCTCGCCGCCGATGCCCGCGAAGAACTGGTTTATATAGTGAAGGATCTTATATGTCATCCGAAAGCCCC
CTTATATCCAATCCGCGGAGAGGCGGCTAATGCCCGCCTGCGCGCAGGAACATGGTATATGGATGAGCTC
GGTGTAAAAATGCTCCGGCTCCTCCGGCCCGCAGCTGATCGCCGCCCTCACAAGCTCAAGCGAGGCGGGG
TTTCCGATCAGCGTCTCAAGCCTCTCCGGTACGGCGAGCAGCTGGTGCGTGTTGCCTACGCTGACCATCG
CGTCGCACTCCGGCACCCAGTCGGCGAGGCCGGGGCTCTTTCCGTCGCGGCCCCCGAGCTCGTCGGAGAT
GATGACGGTCTTCACGCCCGCCGCCTCAAGATTCTTAACGTTGAGCATAATATCCTCGTCGGGATTGCCG
TGTCCCTCAGTGACGAGGACCGCGCCCTCCGCCCCGAAAAGCTTTGCGAGCTTGGCGGTAAAGAGGCTCG
CGCGCTGCTTGCCCTCCAGCGTTATCACCTCGTTGTGCAGGATCACGCCGAGGAAACGGAGGCGCTTTCC
GTGCTGCTCGAAAAATTCCTCGATCACTGGGCTGTTCTGCACCTCGTACATATACTGCTTGTCCGAACAT
ACGGTGCAGTGGGCGCCGAGGAAGGTTGTCACCGCTCCGTCGAGAATCTCGTTGGGGTGTAGCATCGTCG
GGATCATCGTCGTTCCCGCGAGCTGCCCGTAGACGTGGAAGTCGATTATCTCGGGATTCTGTCCCAGCAT
CTGCATCACATAAACGACGCCTGGCAGCTTTTCGTCCGCCGGCGCCAGTTCATAACACTTCACCTCGTCG
GCCTTGATATCCGCGCAGCGTTCCGCGAGATAGGCGGCGAGTCGGAAAGAGGCGAAGCGGCAGGCCTCGT
CCGTTGAAAGAGTCTCATCCTTGAGCCTCTCCGGCCTCACATGGGCCTCCAGCACCAGATTGAAGGTCTT
TGAAAATGGCGTATATTCGGCGGCGGGACCGCTCATATCCACGAGCCCGCCCGTGCGGCACTTTAAGCCT
TCGTCGCCGCTTTCAGTCACGAGCACCGCGCAGTTTTTCAGCGCCAGCGTCGCGCCGATACCGGCCTGTT
TCATCCCGCCGACAATGCCGGGAAAGACCGCGCCCTCCGAAGAGAGCTTGCACCTTGGCTCGATGGCGGC
CTTGACCGGGATGATCCTGACATTCTCTCCGGGGCGTGCGATATGCAGAGAGAAGCCCGCAACCACGGGA
AAGTCACCGCATGACGCTATGGCCTCGTCCCTATTGACATAAAGGACGCCGTCTTTGACGGTGGTCTTTT
CTCCCCACTCAAGGCCCCTGATGTTTATCTTATGAAGATCCAGTTTCAAAACGACCCTCCCCTTTTCTAT
GCTCCCGCCATGCCGGCGTATGACGAAAGACACCGTTATAAGAACTCCGCTACTATATTAAAGTACGGGG
ACGGCCGAGGTCTTGTAAAAAAATGCAATAAAAATAATAGATGAAACAATTTTTTATAGATGGGCAAAAA
ATTTTTAATAAATCTATCTTATTGCAGGCAGAATGCTATCGTGATGGTCTAACGAGGGCTTTTATACGGG
GTAATTAATAAAATAAAAGATATTATCTTAATATTAAATGAAGTATAGATAAAAGAAGAGAGATCTCTCT
TCTTTTATCTATCCGTTACACCCGGTACAGCCGCCGCAGGCATCGGTGCGGAGGCCGGAACAGCCCTCCG
GTTTTGCCCCGGGACGCGGTTCGTGATGGCAGCCTCCGCCCTCCGTCATCATCTCGTATACCGGCAGGTA
AATAGAAATGATGGCTTCGACATTCTCACGGCAGCCGCGCCCTGAGGGGTTGCGCGACGCGCATTCGTTG
TCCTCGCAGAGCGGCACGGCCTTGGCCATCGCCTCGTAGCTGTGAGCGCCCTCCATCATCGCGTTAAGAA
TCATATTTTTCGTGGTTCCCGTGACGGTGCAGACGGGCGTGTCGGCCCGCGCATCGCGCCAGAGACTCTC
CAAATCTATCATAAAACTCATTCCCTTCCTGTGTTTTTTCTATTATAGCCTATCGGCGGTATGGGTTGAC
CCGCAGCTCCATAACCTTTATAAATATGAGACCGGTAACCGCCATAAAAGGAGGCGAACTCAGTGATCGA
GACAGAACGGCTCATAATGCGCAAAATAACCGCGGAGGATTTTGAGGCCGCGTCGCGGATACTTGGCGAC
GCGCAGGTGATGTACGCCTGGGAACACGGCTTCTCCGAGGATGAGGTCCGCTCGTGGCTCGGCGAAAACG
CGGCGAGATATGAGCGCGACGGATTCAGCTTCCTCGCGGCGGTCGAGAGATCCAGCGGCGAAATAATCGG
CTTCATCGGCCCCCTTGTCGAGACCATAGAGGGATGCCGCCATTTTGGCATCGCCTACATATTAGATAAA
GAGCGCTGGGGCTTGGGCTACGCCACGGAGGGGGCGCGGGCCTCCCTCGCCTATGCCTTTGAGCGTCTGG
GGGCGGAACGGGTGATCGCCGAGATCCGGCCGGAAAACGAGGCCTCGCGCCATGTCGCCGAGCGCCTCGG
CATGAAAACGGCGGGCAGCTTTATAAAATATTACCGGGGAAAAAATATGCCGCACCTCATCTATGCCGTC
TCAAGAGAAGAATGGGCGGCCTCCAATCAGACGCCGCCCGCTCCGGAATCCGCTTAAATATCATCTGTCA
GCGAGCAGATGGGAATCTTGTCTATCACCTTAAAGCCATAGTTGATGTAAAAGGGCAGCCCCGCCTCCGT
CGCGAGAAGCACGAGCGGCTTGCCCTTATGCGCGAGCGCCGCCGTGAGACCGTCCATCAGGCGCGCGGCG
AAGCCGTGGCGGCGGTGTTCCGGCAGAGTGGCGAAATAATAGAGACCTACGGTGCCGGCCGTCTCATGGA
TGAGCGCCGTTGAAAGATACCCCTCTTCGCCCTCAATCGCGAAGGCCGCGTTGGCCTTGTGCGTGGCGAG
ATAGGCTCCGTATCTCTTGTAAGAATCTACACCGGCCGAGGCCTCCCCGCCAAAGGCGAACCAGGCGGCC
TCGCCCCATCTCAGCGCATCCCTCTCCGTTATCCGCGAAACACCCTCCGGCATCTCACCGGCGCGCATGC
TTTCCGCGGGCAGATACATCGAAGTGTATATCCGTCGGCGCAGCAGCCCGCGCTCCTCAAATATCTGCGC
AAGGCTGTAAGGCGTCTGCGGCAGCCAGGGAGCGACGAACTCCGCGCGGCGATTGCTGAAAAAGGAGAGC
GCCGCCGAGACGTCCTCACTTTCCGCGCCCGCGCCGAAGATCGCGTAATTCTCACCAGCGTAAGGCTGAC
CGCTCGCCGCCGCGAGCGACGGGGCCTTAAAGGGCAGGGCCGCGCCTCCCGGCGCGCCGCTTAACATCTC
CGCGAAGGAGAAGAAATTTTCATCGAAAGCCTGCAATCTATCCATAAGTAATACCTCTCATATCCATATT
TCACTCTATTATAATTAAATAGCCTAAACTTAAAAACAACAAGGGTGAATTACAGATTTAACGCTGAAAT
ATTAGCAAGAGAGAGGTTCGGCCAATGTCCCTTATGGTCTTCGCTACCTTGCGCGGCGCTCTTATCCTAT
AATTCTAACTGCCGGCAATCTTTGCCATGTTCAGGGAAGGAGAAAATCGAATTGAGAGAGAAAAAAAATA
AAAAACTTACCGAAGGCGAAGGCTTTTCCCTCTCGCAGCAGGGGCCGCTGGGGATATCGCTCGGAGCTCT
GCTGGGCGCGGAAGAGGCGAGGCCCGCGGACTCCGCCGCCGCAGGGAAAGAAACGGAAAAAATACCACCG
AAACCGTCGCCGGAGAAATCCGCTGCCGAGGCGAAGATCTCAAAGGCCGCGCTGCGGCGCGAACGCGCGG
GGCGCGGCGGCAGGACGGTGACGATCGTGACACTGCCGCAGGACTACCGCGGCGACCTCGCGGCGCTCGC
GAAGGAGCTGCGCAAAGCTCTCGGCTGCGGCTCCACAATAGAGGAGGGAAAAATTGTCCTTCAGGGCGAC
ATCATGGAGCGCGTGGAGGCCTTTTTCAACAAAAAGGGCGTGGCAAAGGTGACGAAAAGCGGATAAAAAG
AGTTTATTTAATTTGATTTATACTGACTAATAATTAAACGGCGGGAGTTATAAAAAACCAGCCGTCCGTT
CGTCTTTTTATAAAGGCCGGATGGGCGTCCTCTATATCAGTGGCGCCCGTCCGGCCTTTAGTAGTTCTGT
TTCAACTGCCTGGATAATGCTGTCTTATTTGGAACGTTTTCTCCTAGCGATAAACAACGTAGACGCCGAT
ACGTGTATCAGCAGACAGGCGAAGTCCGTTCCGGCGTTGTTCGTGTAAAACTTGGATTTCGTGCCTGTTC
CAGTTCGATCCGACCCAAGACATCGAATTATCCTGAATACGCAGACTGAAATAACCATTTACATCGCTCA
ATCCGAAAAATTAAAAGTCAATAATGAATATTATAAGTCTGTAAGCCATATTTCAAAATAAATCAAGCCT
TATGGCCTTTTGAATATGACGTAAAGTCCTTCCATAATCACATTATAGTTTTTTGATATTCTGTTGAGGG
GCGACAAAAGATGATAGGAGATGTCGTGAGAAAATACCGGAAGCTAAGAGGGCTCACCCAGCCGCAGCTC
TGTGAGATCCTGAATATCCATCAGACCCACATAAGCAAGATCGAACAGAACAAACGCTGCCCATCCGTAG
AGCTGCTTGCGGAGATACGCAAAGTTCTCGATATACCGCTTATGGAACTTTGGCGTGATGAAAATACGGA
AAAAGTTTTCTCAGATGGCTTGCGGGTTGGAAGCCCTTCGACGTCGGGGGAGTTTTGGGATGCGGAGACA
TTGGAGGATGCCGTCGCCGGCGTGATGGCGCAGCTTGACGACATCCAGAAGGAAAAGGTGCTGGATTACG
CCCGCGGACAGCTGGAGGTAAAAAGGGCTAAGGAGCTAATAAAAATTTACCGGAACAGTTGATACGCGCG
CTGCGTGTTTAGCGAACGCGACGGCAGCGCGGAGACGATTTTCTTTTATGTGTCTATCCTTGTAAATTCT
CTGATTGTTTTATTTCTGTATATCAGATCCTCCCTCACGGAAAAGCCGCGGTTTTCCCAGAAGGCGTTTC
CCGTCTTGTTGCGCGCGAAAACGACAAGCGCGGCGGCGGTATGGTAGATATATCCCCTTCTGCCATCATG
ACCGCTGATGATTACATAGAAGAGCAGAGGCGGCGGGCCATTTTAAAGCTTCGGCAAAAATATTGCCGTC
CAAACGGGCTTATGCGGGAGCCGTTCCCGCCGGGTATGAAAAGGCCCCCGCCGCCTCTGTTGCTGTTTTG
GCGGCGAAGGGTCTGATTGTACGTTCTATGGACATTGGGTCTATGCGAGGATATCTTTTTCGGTATCGTC
CCTATGCCTCCGCTCCCGCTTCGGCCTCCACCCTCACTCTCTTCGCGCAGAGGGCGAAGATCGCCACCGA
GGCGAGGATTCCGGGGATTATCGGGTGAATCGCGCCGAGGATTCCCGGGGCGGCGAGGCCGGTCAGCCCC
TTCGAGGTTGAGGCGTAGGCGGCGGCGTACCAGGCGATGGAGCCGAGGAAACCGCCGAGCGAGCTGAAGA
GGGCCGCGCGGGGGCCCGCCTTGGGGCCGAAGGCCAGCAGGCCGAGGTAGGGGACCATGATCGCGCAGGC
CAGCAGCGTCCAGCTGGTGGCGCAGATCACGGCGATGATGGAGCCGCTTTTGAGCGCGAAGATGCCGCTG
CCGAGTGTGCAGAGTACGACGGCGATGCGCCATGACCAACCCTTGAGTTCCTTTTTGAGCACGTCGCGCC
CAAGGCTGCCGCTTGCGATGTGGAGCAGAGCGGAGGCGGTGGAGAGCGAGGCCGAGACGATTGCCAGCGC
GAATAGCTGCTGTCCTATCGCAGGCAGGAGGTTATGCACAAGGGTCGGGAGCACGGTGTCGGGGTTCGTG
ATGCCGCCGCCGAGCATGACGCGGGAGAGCGCGCTTGCGAAGTAGGCCCCGCCCACCACCACGGAGAGTG
CGAGCATCGCGAGGGGGGCCGCCTTTTTCGTCTCCTCCATACTGCGCAGCGCGAAGTGGCGCTGGATCAG
CTGCGGCTGCGCCCAGATGCCGACGGAGGTCACTATCGTGAGAAAGATGACGTTGAGGCCGCCGGCGCCG
CTGGAGAGGGCGAGAAATCCGTTATCGGCCCCTTTGGCCGGCGGCAGCGCGGCGAGCTGCTGCAGTCCCG
CGACGGGGCCGCCTACCGCTCGGAGGAGCGCGATCAGCAGCGCGCCGACGCCGATTATCATCACAAGCCC
CTGGATGGCTTCGGTGTACAGCACTCCGCGCAGGCCGCCCCAGATGACCGAGAGGCCGACGATCGCCACC
AGCGCCACCAGCGCCGCGTTCACGGAGATCGGGAGCACTCCCGCCACCATCACAGCCGCGCCCTTAAAGA
CCGCGGAGCCGTAGACGACGAGAAGAACGACGGAGATGGCGCCGAGAAAGGTCTGCAGGACCGGTATCTG
GTAGGCTTTGGCCAGCAGCTCCGCCGGTGTGCGCGCGTCGAGCTTTCTCTGCCAGAGGCGCGTCGGCCAG
GCGAGGAACCTGTAAACGAACCAGGTGCCGAGCCAGACGTTGCCGGCGGCTACGAGCAGCATTTGCAGCC
CGAAGAGGTAGCAGAGGCCGCCGAAGCCCACCAGAGCCACGGCGGAGATGTAGGTGGCGACATAGGCGAG
CGCCTGCACGACGACGCCGACCTTACCGGGCAGCAGTGCGTCGTGGCTGCGCGAGTATTTGGCGATGAGG
ACGAGAACGAGGGCGTAGCCTATCCAGAGCGGCGCGAAGGTGAACATTTTACCTCGCCCTCCTTGCGATC
ATCACGATAGACCAGGCCGTACTCCAAATAAGCGAAGCTCCCGCGCATACTACCCAAAGATCCGTTCCAA
ACATTTTCATTACTTCCTTTCATCGTTAAAATTTTATTTATAAATTTTTAATTGCCCGCAATATCAAAAA
AGGACCGCTGCCCCTGAGGGCGGCGGTCCTTGAAGTATCTTTCAGAGTTATTACCTTATGCTGTCTGAAT
CACTTCGTGGAAAACACCGAAAACCCCGAGGCATCGTCTGTGCGGGGATAAGCATAAAAGTAATAATAAT
AGCGGCTGTTATTAAATATTGCCTTTTCCATCGCGCGTGCCTCCTTTGGTTTCGAAAATCTTTACCACTT
TTCGTTGGTGAAGTGAATGATACGCCGATATTATCTCCCTGTCAAGACAGGATTTCAATTTTTCGGGGCT
TTTGTTAATTGCAAAAGTAAAAGCGTCCCCAAAGAGAAATGAGCATCGCGTTAACCTCTGCGGATGAGGA
CGCGGCGGCCCGCCTGCGCAGGGCGCGCGCCGAGGGCGGCGAACTGTTGCTGGAAGAGCCGGAAGAGAGC
TTCGTCGCGGAGGAGGAGAGATACGCGGAGGCCGAACTGTGGGCGACGCTCGGCGGCGTCCTCACCGCGA
AGGAGCTTAAGTTCACGCGGGCGCTGTCGGAGGGTCGGAGCCAGCGTGAGGCGGCGGAACGGCTCGGCGT
AAGCCGGCAGGCCGTGGCGGAACGGCTCAAAAAAATCCGCGTGAAGGTGAGGGAGGCGCTGACGATAGAA
TAAGAGGAGACGGATAATCGGGGAAAAAATAAAAAGGCTTCACAAACGCCAAAAACTGCGGTAGGATAAT
GCGTGAACCAACAAAATATCCACAGTAAAAATACTTAATAAGGAGACAAAAAAGATGAAAAAACATCATA
ATGACCATAAGCTAAACCGGAATACCCCCCCCCAAGAACTAAAATCAAGTTTACTTTGTCGCTCACCCTC
TCTCTTAATCTTTCTCTTACTGTCACTTACACTAGTATTGGGCGCGGCGCGGAACGCCGCGGCGCTGACG
AGCGCGGACGTCGTCTATTACGGGGCATACCCGCAGTCCGGCACATCGGATGACTTCAAGGTGGAGCCCG
TTCTCTGGCGCGTGCTCGAAGTGAGCGGCGATAAGACGGCGCTCATGCTTTCGGAAAAGATACTGGACGG
CGGCGTGTCATTCAATCCCGATTACAGCGATACCGATCCATACTATTCCTGGTGGAGCGAATCGCAGATC
CGCAAATTCCTCAATGGCAAAGAATATGTCGAGTCGGTCTCAGCGGATGTGACCAAGATAACGGTGAGGA
ACCCGAAGCCCTATTCCTTCTACGGGAAGGCCTTCTCCGCGGGCGAAGGCGGCGGGATAATAAAGGCGGA
TGTGGACAACTCGAGCACACGGGGTGCTACCCCCGGTCCCAAGACAACCGATAAAATATTCCTCCTTTCC
TACGCCGATGCGAAAAATACTGCCTATGGTTTTGCCAATGATGATAATAGCAGTAGTTCCCGTAAAGCGG
AGCTTACCGGCTATGGCGCGTCGCAGGGAGTCATGAGTAATACGGAAGGTAACAAGAAGTATGGTTATTG
GTGGCTTCGTTCCCCCGGCGGCGGCGTCTACTGAGCGTCAGACGTCGATAGCGTCGGCGGCCTCGACGAT
GGCGGCGTTTATCTTGGGGCTGTCGGCCTTCGTCCGGCTTTTCATTTAAATCTTGAAAACATCATCTTCA
CATCTCCCGCCGCAGGCGGGAAACAGGATGACCTGACCGCCTCGCTCTATAAGCAGAGCTACGCCTCCGA
CGATAAGGGAAGAGATGAACACAAACTGACCCTCGCGACAAATACCTACAAACTCGTCTCTGCCGACGTT
ACCTCAGGGAAGATAACCGCCGCCGCCAGCGTTGACGTGGCCTACTCCGGGGCCTCCACGGGCGCGGGCT
ACCACCTCGCCGCCGTTATCACGAGCGGCGACCGCTCCCTCTATTACGGACGGATAAAGAGCCTTGAAAC
GGCGGCCGACGCGTCGGGCGCCGCCACCTTCGTCATCCCCGAATACCGCGAGGGCGAAGAGGTCTATATT
TTCGTCGAGGGCCGTAATGACAATGACGACTATAAGACGGATTTTGCGGGCGTGCCGATCTGTATCGCGG
GAAGCGGCAGAACGATAGAGCCGCTCTCCGAAGATGTGGAAGAGCCGCGCCCGGAGACAAAATTTGTGAC
CGTAAATCCCTCGGAGCTGACCCTCGTAAAGGGTTATGACAAAAAACTCACGGTATCCTTTGCGCCCGAG
GGGGCGCTGGAGGAGGTAACCTGGAGCAGCGACAGCCCGGATGTCGCCGCCGTCGACCCCGTGACGGGAG
TCGTCAGCGCGCTGAAGGCGGGGAGCGCGAAGGTCACGGTGAAGGCGAAAACGAGCGGTAAAGAGGCTTT
CTGTACCGTCACGGTGACGGAAAAGCCTCAGGCTTCCGGCCTGATACTCACACCCGCGGCGATGACGGTC
AGCAAAGGCGTGACGGAAAAGATAACCGCCTCCTTCCGGGGTATCGCCGAACAGCCGCTGACCTGGAGCA
GCAGCAAAGAGTCGGTCGCCACGGTGGACAAAGAGGGTAAGGTTACCGCCAAAAGCGAAGGAACCTGCGT
GATAACGGCGGTCACAAAAGACGGCAATTACAGCGCCTCCTGCGAGGTGAAGGTGACGGCGGCGACGGTG
GTCCACGGCGGTGGCTCAGGCGGCTGCAACGGAATCGGCGCCGGCGCGCTCGCGCTGCTGGCCATGCTTC
CCTGCCTGCTGATAAGGGGCAAAAGGGAGAGATAGGCGGGTACCGCCTATATGTGGCCGCCTCAGCAGAA
CCGCGGCGGCCAGAGGAAGTGAATTTTTAACGGGAGCAAAGGAGGCGCGCGGCACCGACCGCGCGCCTCC
TTTGCCATTATGCTCCCCTACGCGAAAAATTCTTCCGCGTATTCCACCGCCGCCTTGGGCGCGGGGAGCC
CTTCGCGCAGAGGCAGGGCCATGAAGTTTGCCTCCGGAACGTCGAAGGGCGCTTTGATGGCAAACTCCGA
GGCCGGGCGGTATCCGGCGCGCGGATAGTAGTTCTCGCTTCCCAGAACGACGGAAAATTCGTAGCCGAGC
TCTTTGGCTATCCGGTGCCCCTCGGCCATGAGCCGCGAGCCGACGCCGCGCCGCTGGAACTCCGGCAGGA
CCGAGAGCGGCGCCAGCGCCAGCGCGGGGGCCTCTCCGAGCCCGATCCTGGTAAACATGATGTGGCCGAC
GATCCGTCCCTCTTCTTCCGCGACAAGCGAAAGTTCGGGTACGAAAGCGCCGCTTTTTCTGAGCCGCGCT
ACAAGCTCATGTTCAGTGCCGTCGCGGTGCTCGGCGTTTTCAAAGGCCCTCTCCACTACACGGCAGACCT
CGGCGTGGTCTCTTTCCTCTTCTCTTCTGTATATCATTCTGTCGTTTCCTCCATTATCAATCATATGCCG
CTGGCGTCACTCTGCGGCGGACAGCGTCTCGGTTTTTTTACGGTTTTATCGGGCGGGGAGGGGTAGATTT
ACGGGAGACTTTGCCCATACGAAACAAAGGGTGCGGTTGAAACCGTGACCATCGAAAGGCCATTTATTGG
TACGCCCGTCACCGCCCTGTATGAAGCAAAACCACATACCAACATAATACGGTATAAAACACCGTTTACG
CAGTCCCCTTATGCGGTTTGGTCTCCCTTACAATGCGGTCAAACAGGCACCCCTTGTGTAATTCATTTTT
TCAACGATAGCATCAGGTGCGCAGGCTGTCAACAATAGGGCGGGCGCCGCTATTTTTTATTTACCAGCCA
GATGCCGCTCATGATCATCGCCGCGCCGAGCAGGAGCCAGAGGGTGTAGCGTTCGCCGATGAGGAAGTAG
GAGATGACCATGCCCGCGACGGGCTGGAGGAACTGGAAGACGATGAGTTTCGCGACGGGCATTACGGCGA
GGGCTTGATACCAGAGCAGGTAGGCGAAGGCCGAGGAGAGCGCGCCGAGGAAGATTATCGAGAGCCAGGT
CTGTACGGTGAAGGTGGGTATTTGGGAGAAATCGGTGCCCACGATGAAGCTGGCGACGAGCGCGTAGAGG
AAGGCAAAGACTATCTCCCAGAAGATGGAGAAGGCGGGAGACATTTTGGCTTTGAGGAATTTACGCGAAG
CGACAAGGAAGACGGCCCAGTTGAGTACGGATAGCAAGATGATGTAGTCGCCCACGGTGCCGAAGGAGCC
GGTTTCGGCGGTCTCTTTCACCGTTCCCCAGGCGAGCACCATCATGACGCCGGCGGCGGAGAGGATGAGG
CCGAGCACGCCGGCGCGCGAGATTTTTTCCCCGAGGAAGACGCGTCCGAGCACCGCGACGATCGCGGGAG
AGGCGACCATCATCCAGTTCGCGTTGCCCGCGCCGGCGGTCTTCATCGCCACGGCCTGTATCCCCTGGTG
GAAGAAGATGCCCTGGAAGCCGATGAGGAGCAGTATAACCGCCTCCTCTTTCGTCGGCAGCCGCAGGCTT
TTTTCAAAGAGGCAGCCGGCGGCGAGCACCGGGATGCCGAAGAGGAAGCGCAGCAGCAGGATCAGCGAGG
GCTCCGCCTGCGCGAGCGCGTATTTTGTCGAGGCGAAGCTGCCGCCCCAGATCGTGACGGTGACGAGGAT
GATTATATAGTCATAAAGGCGCGGTCCCGCCGGACGCGCGTTGTCTAGTTCTCCCGATGGCATAGGAACG
GAGACACCTCCTTGATAAAAATCTGCTGAACCAGGAGAAATTATACCCTTATTTCGCCGTTATGAGCGCG
CCAACATGGACAAAGGATGCGGCGATCTTGGAGTTCATAAATGAAATTCGCCGGTTTTTTGAGGGAGGTT
GTCCGCGCGAGAAGCTATTTGTTAGCCCGCGCACGAATTTTTCACTCGCAGGATCAGAGATTCAAAGAGG
CCAGCGTCTGCGAGAAAGGCTCAAAGATCAATTTATCATACATAAAAAATTCCCTCGGCAGCAGGTTCTT
CGTTTGAAGCATATAGAGGCCGTTGAAAACCGACGTTATGACGACGGCTATTTTTTCTGCCTCAATGTCT
ACGCGGATCGCTCCCGCCTCTTGGGCTTTCTTTATGTGAGCTGTAACGATCCCGCGTTCCTTAAGGCCCG
CGTCGTGGAGCATGTCGAAAACACGGTTCCTGAGGTCTTCCGGCCAGCTGTGATTCTGGCTCAGCAGATT
GTAAACGCGAATAAACCGTTCGTCAGAGGTGAAACAGTTCAAGCTCTTTTTGTAAAAGGAGTATAAAGTT
TGCTCCGGCATAGGGTCGCTCAGCGCGTTCACCGCCTCTTGTATCTTGGCTTCGCAATGGCGTTTGACGA
TATGGAGAAGGATGTCCTCTTTATTTTTAAAGTGCCAGTATACGACGCCCTTTGTGATGCCGAGGCTGTG
AGCGATCTCCGTAAGCGACGTATTGGAGAACCCCTTTTCTATAAAAAGATCCAGCGCGCCCTCCATTATC
CGCTTTCGCGTATTTTCCGCCGCTTCTTTCGTCCTGCGCAAAAGGTTTTCCTCCTTACACCGCTTTGAAA
TCGGTACCCGCTTCTATGCCGGTTTTTCTGGGGTCAATGATAGCACATATTTTTACGGGCGGCTTCGGTT
ACTATGCATTTGGCCGCGTTATACTGTTGAATGGACGTAATCAAGAATGTAATTATGGTTATTTTCAATA
AAAATATCTGCTTTGGTTTTTACCTGGGACGGCTGTCGTAAGCGCGGCGTTGTTTTTCTTATGCTGTGAG
GCGAATGCCCGTCAGTGTTTTTTGCCGCCCTTTAGGGAGCGCGGAATTCCGTCTGTTTATCGTTTTGACA
TGTCATTGATCCGCCATTAGCTTATGAAATTAAAGTCGTTCTAATCTTTTTGCACATTTAAAACGAGGGC
TGTTCATATTGACTTACATACTCCGCGGTAAATATAATCCTCGCACTTTATTTATATTCACTGGGGGTGA
ATGAATGAAAAGAACAAAGAAAGAGGCTCTTGAGACTCGCGCCAACATACTCGAATCGGCGCTTGACATA
CTCAGCGTAAAAAATTTCGCGAATACCTCCGTTACGGAGATATCGAAGCGCGCAGGCCTAACCAAGGGGG
CGTTTTACTGGCATTTCCGGAATAAGAGCGACCTCCTGCTCCAGCTCGTCGAATCCATTTGCCAGGATAA
CGAGGAGAGTTTTAGAAATATCCTGAGCACGCCGCATTTAAGCGGAGAGCTGTGGGGCTATTACAAAAAA
GAGTTGGCAAAATTAGAGGAGGACGCCAGGTACGCGAAGATCCACATGATGATGGCCCGCCGGCAGTACG
AGTGGCCCGTCGAGGTCCAGGAAAGAGCGCGGCAGATAATCGTCGACTACTTTGAACGCGACAGGCTGGC
CGTAGAGCGGTTCGTCGTCCTGGGACAAAAAGAGGGCCGTTTCAAAAAGGACATTCCGACAGGAGATATC
GCCGTACTGATCAGCTCCATATTCCACGGCCTGTATATGATGCAGCTCGCGGGAAACCTTCCGAAAAGTT
TTTCCGAGCATACGGATATCCTCTTTGACACTTTCAACAAGATATTGACTGCGGATGAGAACGCGGTGCT
GCTGCGAAACTGATAGGGCGAACCATTGCGGTATTTAAAAAGGTATCTGCAAAAGGTACGAAATTCAAAA
GAGAAGGTATATTAAATATGAGAAATCATGAACCGTACAGCGACATAGAAGTCAAAAGCAAACCGAAATC
AAAAAAATGGATAAAAGCTGCGGCGGCCGCGGCGCTGATCACCGCGGCCGTTTGCTGCTGGTACGCGGCG
CCAAGGATGGGCGGCGGCGCTAAAGGCGGGAACGCTGTCGCCGAAGCGCCGAGCGTGACCGTGGCCGTCG
TGAAGAGCGCGGATATCTCAGCGCGGCCGTCGGAGTATGTGGGGCGCGCCGAGGCTATTCAGAGCGTGCA
GGTCAAACCGCAGATATCCGGCGAGATCGCCCGCGTCTATTTTCAAGAGGGTTCCATGGTCAGGGAAGGA
CAGCCGCTTTTCCAGATAGACCCAGCACGCTATCAGGCGACGGTGGAGCTCCGCCGCGCGGAGCTTGAAA
AGGCCGGGGCCTCGCTCGCCGAGGCCGACAAATATTACCGAAGGGTGACCTCCGCGGACAGCCGCGCCGT
CTCTGCCGCGGAGCGGGACAGCGCCGAGGCGAACCTTCTTCAGTGCCGCGCCGCTCTCTCGCAGGCTAAG
GCCAGCCTGCGTCTCGCCGAGATCGACCTCGGCTACTGCCGTATCACCTCTCCGATCACGGGCAAGATCG
GCGCGGCAATTTTCACGAAGGGCAACTATGTGACCCCCGCCTCGGGACCGCTTGCCTCCATCGTCCAGAT
GGACCCTATCCGCGTCTCCTATACGCTGCCGGACCGTGATTACCTGGACCAGCTTGAATATTTTAAAAGT
CAGGGCGCGGTTTATAAAACGAAGCTCGTCCTCAGCAACGGCACGACATTCGGCGCGGCTGGCTCCCGCG
ATTTTGAAGACAATATTGTGGACCGTCAGACGGGAACGGTGCTTATGCATTTACGCTATAAGAACGGGGA
CGGCCGGCTCATTCCCGGCGAAATGGTGCGCGTATTCACGCAGTCTGTAAAGAGCCGCATGGTCCCGGTC
ATTCCGCAGGCGGCGGTCATGGCCGACGCTAAAGGCGACTTCGTATACGTGGTTGAGGCTGACGATACGG
TTCGCGACATACGCGTGAAACTTGGCCGAGAATTCGGTATGCAGCGTGAAGTCGACGCCGGATTGTCGGA
AGGGCAGCGTGTCGTCGTCGCGGGGCTGCAGAATATCCGGCCCGGCGTGAAGGTCAAGGTAAACGCTCCG
GCTCCGTCCGGCAAGGCGTCAGATTTGGCCGGTGACAGCCGGAAAAAAGAGGACTAAGAGGATGTTCTCT
AAATTTTTCATCGACCGCCCGCGTTTTGCGATCGTCATCTGCGTGCTGATGGCGTTCTCGGGCATGATCG
CCGCTTTCTCTCTGCCGATCGAACAGTATCCCAACGTCACTCCGCCGCAGATCCAGGTGACCACCACCTA
TCGCGGCGCGGACGCGGTGACGCTGGCCAACACGGTCGGCGCGCCGCTGGAAGAGATGGTCAACGGCGTC
GAGGATATGATCTATATGAACTCGAGTTCGAGCAACAACGGCGAGTATAAGCTGACCGTTACCTTTGCGA
CGGGCACCGATCCCGATATGGCGCTCGTGCGCGTGCAGAACCGCGTATCGCAGGTAACGCCGCAGCTGCC
TGCCGAAGTCGTCGCGGAGGGCGTCACTGTGGAGACGGCCTTTTCGGACATACTGGCCTTTCTCGCGATC
ATTTCACCCAACGGGACTCACAGCGAGCTTGATCTGTCAAACTACGCCCACGCGAATATCAAAAACGTCC
TGAAACGCGTTCCCGGGATGGGCGACGTCCAGGTCTACGGTTCAAAATACAGCATCCGCATCTGGCTCGA
CCCCGTGCGGATCACATCGCTGGGGCTCTCTATCGGCGACGTGGCGGTGGCCATCGAGAGCCAGAACAAA
CAGGCCTCCATCGGCTCCGTCGGCGCGATGCCCAGCGCGACGGACAGCCCCATCGTCTACACCTTGATGA
CCAAGGGGCGGCTCACGGATATCAAAGATTTTGAAGAGATCGTCGTCTCCGTAAACAAAAACGGCGGCGT
CGTCAAGCTGCGCGATATATCGAAAATCGAAATAGGCAAGGAGACTTACTCTATCAAGGCTATCGTGAAC
GGCGCGCCCTCTACGATGATATCGCTTTCTCAGGCCGCCGGCTCAAACGCCCTCAACGTTATGAACGGCG
CGAAAAAAACGATGGCGGAGATAAAAAGCACGCTGCCGGACGACATGGAATTCGTCATTCTGCGCGATTC
TACCGACTATGTAAAGGCAACGATCCACGAGATACTGCTGACGCTCATTCTCACCTTCATGCTTGTCGTC
ATCGTCTGCTACCTCTTCCTTCAGGACTGGCGCGTAACGCTCGTCCCCGTGGCGGCCATACCTATCTCTC
TGCTGGCTACCTTCGCGGGGCTCGCGGCTATGGGGTACAGTATCAACATCCTGTCGCTGTTCGGCCTGGT
ACTTGTGATCGGGACCGTCGTCGACAACGCGATCGTCGTCGTCGAGCGCGTGCTCTTCGTTATGGACAGG
GATGGCTGTTCGCCGGAGGAGGCGACGCTTCAGGCGATGGGCGACGTTACCGGCCCGATGTGTGCGACGA
CGCTCGTATTTCTTGCGATATTCGTGCCGGTGGGATTCATGAGCGGGATCACCGGGCAGATATACAAGCA
GTTCGCCGTGACGATATCCTTTGCCGTATGCTTCTCGCTCGTGGTGGCGCTCACGCTGTCGCCGGCGATG
TGCGCCCATATACTGCGCAGCGTGAGACCGGCGGAGAGAGGGCCGCTTAAATGGTTCAACATCACGCTCG
CGAAATCCACACGCGGCTATGTCGCGGGCTCCGTCTGGCTTGCGCGGCGCACGCTCGTCACCTTCGGCAT
TTTCGCGCTGATGATCGCCGGCTGCGGGGTCCTGGGTAAAACTATGCCCTCATCGTTCATCCCAGACGAG
GACCAGGGCGTCGTCTTTTCTACCATACAGCTGCCGGAGGGCTCTCCCCTTACGAGTACGGAAAGGGTGA
CCAGCTCCATGGGGGCCGAGGTCTCAAAGCTCGCGGGGGTAGAGAGCGTTTCCAGCATCAACGGAGTCAA
CATCATGGGAGGTTACGGCGAAAACGTCGCCTCGCTGCTCGTTCCGCTGAAACATTGGGACGAACGGAAG
ACAAAAGAGACGCAGCTTTTGACGATAGCCGACGAGATCAAAAAGATAGCCGCGAAGTATCCCGAAGCCG
CGGCGAACATCTTCACGCCGCCGGCGATAATGGGGCTCGGCATGGCCTCCGGCCTTGACTTGAGGCTGCA
GTCGCGCGAGGAAAACGACCCAGAAAAGCTCGCGTCGGTGATGCAGGGGCTTCTCGCCGCGCTGAACCAG
GCGCCGGAGTTTCTCTACGCCTTCAGCACCTACTCCGCCGACACACCGCACCTATTCCTCAACATCGACC
GCCAGAAGGCCGAGATGATGGGCGTTCCGGTAAGCTCCATCTTCTCAACGCTGCAGACCTATTTCGGCGT
CGCGTATATCAACGATATCAACATCGGCACGCAGGTCAATAAGGTCATGCTCCAGTCCGAGTGGAGCTAT
AGAAACAGCGCGGACAGCATCGGCGGCATCTTCGTGCGCAACAGCGACGGCGGGCAGACTCCGATGCAGA
GCCTGGCCGCGGCGCGCAAAACGCTGGCCCCGCGCACGCTCGACCGCTACAACCTCTTCCCCAGCGCCGG
CATAACGGTCGTTATGAACCCCGGCTATTCGACGGGACAGGGAATAGCGCGCGTGGCGGAAATAGCGAAA
GCGGCGCTGCCCCGCGGCTACGGCTACGAATGGTCCGGCATGACCTATCAGGAACAGGAATCCGGCAGCA
GCGTGGTGGTCGTTCTCGTGATCGCGCTCATCTTCGCCTACCTCTTCCTCGTCGCACAGTATGAAAGCTG
GTCGGTGCCGGTACCGGTAGTTCTCTCGCTGCCGGTGGCCATGTTTGGCGCACTCGCCGGGCTTTGGGTG
ATGGGGCTTTCGCTTTCCATTTACGCCCAGCTGGGGATACTGCTGCTGGTGGGTCTCGCCGCGAAGAACG
CGATACTTATCGTCGAGTTCGCCAAAGAGCAGCGCGAGGAACACGGCCTGCCGCTGATTCAGGCGGCCGC
GCGCGCCGCAAGCGAACGTTTCCGCGCCGTCCTCATGACGGCCTTCACCTGCGTCCTCGGCGTGCTTCCC
ATGCTCTTCGCCTCCGGCGCGGGAGCCGCGAGCCGCAAGGCGGTCGGCACGACGATGTTCTTTGGAATGA
ACGCAGCCACGATCTTCGGCATCTTCTTCATTCCGGCGCTCTACGTATTCTTCCAGAGGATACGCGAAAA
GGTGAAGCGGCGTATCAAAGCTATGGATAGGAAAGCGAGGGCGGCACAATGAGAATGATAAATATTCTTC
GCGGATGCACGGCGGCCGTCACAATAACGGCGTTTGCGGCCTCAGCGATAAATGCCGCCCCGAAGGCCGG
GGCCGTTTTGCCCGCCGCCGACAGGCAACTCGCAGAGAACGCGTGGACGGAGCTCGCGCGGGCATACCCC
GTGGCGGCGGCATCCTCCGATACGTCCGAGGCGCTCACGCCGGAGAGGCTCGCAAGCTGGTGGGATGCCT
TCGGCGACCCTATAATGACCTCGCTGATAAAAAAGTCGCTTGAGAAAAACAGAGATCTCGCCGCCGCGAG
AGCCGGAGTGACGGAAGCGCGTGCCGCGCTCGGCGTAAGCCAGGCGGCGCTCCTGCCGTGGCTCGACACG
ACAAATTTCTGGAACAGCAGCCGCACGCCCGTCGACGCCGGAGGCACGGGCGGCGGCGGCAACCTCTATC
GCCTCGGTGTCGACGCTTCGTGGGAGATAGACGTCTTCGGCGGCCGGCGCGAGAAGGTCAAAGCACAGCG
GGCGACGCTTGAGGCGCAGTACGCGGCGCTATACTCGACGTGGACCTCGCTTGCCTCGGAGGTCGCGATA
AACTACATCTCGCTGCGCACGCTGCAGGAGCGCCTGGATATCGCGAATTACAACCTCGGGCTGCAAAACG
ACACCGTTGAGATACAGCTGTCGAAAACAAACTCCGGCCTTACCGATTCCCTCACTCTGAAACAGGCGCA
GTACACGATGGAACAGACAAAAGCCATGATCCCGAACATCGAAGCCGCGCTCGAACAGGCCAAAAACGCG
CTCGCCATCCTCACGGGCGAACTTCCGGGGACGCTGGAAGCGGAACTTTCTGTGAAAGGCCCTATCCCCG
TTCTTGAAAACAGGGAATATATCGGCATCCCGGCAAACGCCATCCGCCAGCGCCCTGACATCCGCCGAGC
GGAACGGCTCCTTGCCGCGCAGCTCGCGCGCAAAAAGTCCGCGCAGGCCGACCTGTGGCCCAAATTTTAT
TTGACGGGCTCGATCGGCACCGAAGCCGGCGGCTGGGGAAGCCTATTTGAAGGCCCCGCCAAACTTTACG
GCTTCATGCCGCAGATAAGCTGGCCCATCTTCCACGCCGGCGCGATCAGGAACAACATAAAGGTGCAGGG
CGCCGTCGCTGAGCAACTACTCAACAGCTATGAACAGACCGTACTCACGGCAGTTGGCGAAGTGAGGAAC
GCTCTCTCCGCCAACGTGCGGGAATATGAGAGAAACGGTTCGCTTAAACGTGGCATGGAAGCGGCCCAGA
CGGCGCTTGATGTGGCAAACGACAAATACGCGAACGGCCTCGTTGATTTCACAAACGTGATTAACGCGCA
GCGTTCACTGACAGAGCTCTCCGAAGAATACACGATAAGCAGAGGCCAAATATCCACAAACGCCGTCCAG
CTATTCAAAGCGCTCGGAGGCGGCTGGCAGCCGCTGGACGAGGCGGAAAAAGAGATGGCCGCGGCAGGCT
CAAAGAAGAACTAAAGGCTGTATATAAACTGTTCCCGTCCTGTCTAAGCGGTGCGGGTGAATAAAAATGG
AAAGGTTGGAATGATATGGAAAAAAAGTCTCGCATTTTTCTTATCGGTGCCGGCGACCACGCGAAGGTCG
TTCTTTCAGCGCTAGTGACGTGCGGTTTCGAATGCAGAGGGATTTACGACGATAACCCGGAACTGTGGGG
GCAAACGCTCTGGTGTCTGCCAATTTACGGGCCCGTCTCCAAAATGCCCGATACCGCCGAGACAATGGCG
GTTATCGCGATCGGAGATAACAGTGTGCGCCGTGTTATTTGTGAGAAGTTTAAAAATGTCTGCTGGCCTG
TCATCGTTCACCCGAAAAGTGTTGTTGACAGCTCCGTGCGTATCGGTGAGGGTACGATCGTCATGGCTGG
CTGCATAATAGAATCTGACGCGGCAATAGGCCGCCACAGCATCGTCAATTCGGGCTGCTACATCGGCCAC
GATACGAAGGTTGGCGATTACTGCCACGCGGCTCCAAGAAGTGCCGCCGGCGATAACGTGACGCTTGCGG
ACGGCGTTTTTCTCGGCATTGGTTCTCTCGTCCGCCCTTACGCGGCGATCGCCGAAAATGCTACCGTCGG
CGCAGGCAGCACCGTCATAAAAGATATTGGCCCAGGAGGTACCTGGGTAGGCAGTCCCGCCCGAAGGATA
CCGTCCCCTGCGCGGATGCGCTATGCCGGACGTGCGAGTATCACCGGAACGGAGTTGACGGGCGGCTGTG
ATGACGGTCAGGCGTCTTCAGAATAGGCCGCCAATATTTCGCCGTTATGAGCGCATAATCATCGACAGAT
CGCCGGGGGTGTTGAGATTTGTAAAGGATTTTTTGTAGCCGGGAGAGAGGCGCGAGAGCGCCTCTTCGTT
CAGGATGGTGAGACGCGATTCGCGGTAGAAGGCCTTTATCCGTCCGCCCTGCGCGAGCGCCGCTTCGGCG
CGGGGCAGGCAGCGGCGGCTGTAGAAGGCGTGCAGCGGCTCAAGCCAGCCGCCGATCTCCGCCGTCACCA
CGTCGGTCTCTTCCGCGCGGAGGGCCGCCATGCCGCGCAGCACCGCTTCGTCCGCGAAGGGCATGTCGCA
GCCGAGCAGGAGGCCCCACTCGCCGTTCATCGCCGCAAGCCCCCGGCAGAGTCCCTCAAGGGGGCCGCGC
CCTTCGGCGCGGTCCTCCGTTATGCGGACGTTCCACCTGTCAAGCAGCGGTCCCAATCTCTCCCGCGCCT
CCCGCGCGCCGCCCTTTGCCGCGAGCAGCAGCGTTTCGTCAAAGAGCGGCGAGAGGCGCGTCAGGATCTG
CCCGAGCAGCGGCGCGCCGCCGAGTTCGAGATATAGTTTATTTTTTCCCCACATGCGGCTGCCAAGCCCT
CCGGCGAGCAGCAGGAGCGAGCCTCCAATGGCGCGGGTCACGGCGCTATCCCTTGGAGAGCCTCACGGCG
CTCACCTTGAAGCCGGGCGTCTCGGAGGTCGGGTCCCAGACCGCCGCCGTCAGCAGGTTGGCCGGGGCCT
CGGCGAAGTGGAACGGCAGAAAGACCATTCCCGGAGCCACCTTTTCCGTGATCCGCGCGCGCCCCGAGAC
GGAGCCGCGCCTGGAGGTCACGGTGAGCGTCTCCCCCTCGGCCAGCGCGAGGTTTTTCGCGTCCGCGGGG
TTGATTTCTATGTAGAGCTCTTTAAGATGCCGTCCGGGCGCGCCGCGTCTCGTCATGCTTCCGGAATGGT
AGTGGAACAGGCTGCGCCCCGTCGTGGCGATAAAGGGGTATTCGCCGTCGGGCCATTCGTGCGGCGCGCT
CCATTCGCAGGGCGAGAAGATGGCTTTGCCGCCGGCGCGCGCGAATTTTTCTTTATGCAGGACCGGCGTT
CCCGGATGGTTTTCATCAGGGCAGGGCCACTGCAGATATCCCCTCTCAAGCCGTTCGTAGTTCATGCCCG
CGTAGGCGGGGTTGGCCTTCCGTATCTCTTCAAAGATGTCTTTGGCGCTGTCGAAGCGCCACTGGTGTCC
GAAGCGCTTTGCGAGTTCAACGAAGGTGCGCCAGTCGTCGCGCGCCCCGCCTGGCGGATCGCAGGCTTTG
CGCAGCAGCTGCACGGCGCGCGTCGTGTTGGTGCAGGTCCCCTCTTTTTCAGGCCAGCAGGCGGCCGGCA
GCACAACGTCCGCGAGCCGCGCCGTCTCGGTGAGGAAGATGTCCTGCACGGCGAGGAAGTCTAAGTTTCC
TAGGGTGTGAACGGCGTGGCCGGTGTCGGCGTCGGTGACGGCGGGGTTTTCACCCATGATGAAGAGCGCC
CCGATATCGCCCTTCGCCGCCGCCTCCATCATTGCCGCGACGGTGAGTCCGGCCTTTTCCGGCGGGGCGC
ATCCCCAAAGGGCGCGTGTCTTTTCCGCGGCGGCCCCGGTGTTCACCTTGAGGTATCCAGGCAGCGTAGC
GGGAAGGCATCCCATGTCGCAGGCTCCCTGCACGTTGTTTTGGCCGCGCAGCGGGTTTACCCCGGTGCCG
GGCCGTCCGAGGTTGCCGCAGAGCAGCGCGAGGCTGCAGAGGCTGCGCACGTTGTTCGTCCCCGTGACAT
GCTGCGTGATGCCCATCGTGTAGAAGATTGCGGCGTTTTTCGCGCCGCCGTAGAGGCGCGCCGCCCTGAC
TATCGTCTCCGCCGGCACGCCGGTTATCTCTTCGGCGTATTCGGGGGTGTATCTCTGAACGAGGGCCTTG
AGCGCCTCGAAGCCCTCGACGCGCTCTCTGACGAAGGCTTCGTCGTGAAGCCCTTCCTTTAATATAACGT
GCATCATCGCGTTGACCAGCGCGACGTCGGAGCCGCTCCTCTGGCGCACCGACGCGTCGGCGTACCGGTG
CAGCTCGATGAGGCGCGGGTCGCAGACGATAAGCTTGGCCCCCGCGCGCACGCGTTCTTTGATCATCGCG
CCGATGACCGGGTGGGCCTCCGTCGTGTTGGAGCCGATCACCATGATTGTATCGGCATGTTTGATCGATT
CATAGTCGTTTGTCATCGCGCCGCTTCCGAGGGTCTCGCCGAGACCCGCCACCGTAGCGGAGTGTCAGAG
GTGGGCGCAGTGGTCGACGTTGTTGGTGGACATCACCTCGCGCGCGAAGCGCTGCATGAGATAGTTTTCC
TCGTTCGTACAGCGGGCTGAGGTGAAGAAGCCGGCGCGTCCCATGTTGCGGCGAAGTCCCGCCGCCACCG
TGTCGAGCGCCTCATCCCAGGAGGCGGCGCGAAATTCTCCGTTTTCTTTTATCAGCGGCGTCGTCAGGCG
GTCGGGGCTGTTCACGAACTCCCATCCGAAGCGTCCCTTGACGCAGCTTCTGCCCTGGTTGAGAGAGTCC
GTGTCGGTGTGGTCGGTGGTGACGTTTGTCACCCTGCCCTGCCGGTTTACCTCGACGACGACGGAGCAGC
CGACGCCGCAGTAGGGGCAGACCGTCTTTACGCGTTTTATATCGGCGGCGAGGCCGCCGCCGAGCGCCGG
CCTCTCGGCGAGGGCTCCGACGGGGCAGACGGCGACGCACTGGCCGCAGAATTTACAGTCGGAGGACTCG
ATGCCGAAATCCGCGGGGCGCTGTATCACCGTCTTGATGCCGCGGTTCAGAAAGTCGATAGCGCTGTATT
GCGCGTGGCTCTCGCAGACGCGCACGCAGCGGCCGCAGAGCACACATTTGTCGGTATCGCGGATGAAGAA
TTGATTTGATTCGTCGACGGGATGCGGCGTCGGCGAACGGTCCGCGCGCCCGGGGAAGGAATCTCTTTTG
ATCCCGAGATTATAGACGAGCCTCTGCAGCTCACAGCGGCCGTTCGCGTGGCAGTAAAGGCATTCGAACG
GATGGCGCAGCAGCATCAATTCCACGATGGCGCGGCGCGTATCGCGGATAAGAGGGCTCTCCGTGGTGAT
TTCCATGCCCTCCGAAATGGGGGTCGTGCAGGCCGGAAGGAGTTTGGAAAAGCCCTTCGCCTCTACCAGG
CAGATACGGCAGCCGCCGAATGTCTCAAGCGCCGGATGGTAACAGAGCGTCGGGATCGTTATCCCGGCGC
GCGCCGCCGCCTCTAATATTGTCATTTCCGGCTCAAAGGAGACCCTTTTGCCGTTTATTACCGCCTCCGG
CATTTATAAATTCCTCCTACGGCGTCATTTTTTATATTTGGTGGCCATTATACGTTTTTATTGATTTTTA
ATAAAGAGAAAGAATACTCTCACCGTATGGATCATATATTTGAATTTGGCGCAGATTTGTTAAACGAAGC
GAAAAAAACCTAAAAATTCTGTGTTTGACGGTAAGAAAAAACGGAATTTTCGGAAATACAAGGTGTTTTT
ATGACATAAATCGTGAACAAAAATGGACAAAAAAGCATAAATATAATTTTATTTGTCTGAAAAAAGAGAT
TTTCGGTTGCAGTTATTCTCATAGAGGGGCTATAATAAACATGCTTTGTGTACTTTTTCGCAAGTGCTGT
CTCGCACAGTACGTCTGCCAATATAGAGTGTCTCATTACGAGCGTTTTTGAGGCGTGCGGATTACCTGTA
ACTTTTCTATTGGGGTTACATCTTCATCTTTTCAGGCGGGAGGGCCTGAGAAGGAGACAACTTAAGGAGG
GTGCGTTTTATGGTGGAGAAAGCGTCGGAAAAGCAGTGGGAGCAGCTTGCTGAGCTCCTCGGCAAATACC
GCGGCACTAAGGGAAGCGTCATTCCCGTGCTTCAACAGGCACAGGAAATCTTCGGCTATCTGCCGAAAGA
GGTCCTGATCGAAATCAGTAATCAGCTTGATGTCCCCGTCAGCCAGATATTCGGCGTGGTGACATTCTAT
GCTCAGTTCCATCTTGAGCCGCGCGGAAAGAACATCGTCAGATCATGTCAGGGTACGGCCTGCCATGTTC
GCGGAGCGAAGGGCGTTCTCAACGCCATCCGCGAAAAGCTCGGCCTCAAAGAGGGCCAGGTCACAACCCC
CGACCTCAAGTTCACGCTTGAGACGGTGGCCTGCATCGGCGCATGCGGCCTCGCCCCGGTGTTCATGGTC
AACGACGAGACGCACGGCAGACTTACGCCCGAGTCGGTCGGTCCGATACTGGACAAGTACGCTTAGGAAT
AAGGGAGGAACTTTAAATGGCAATCAAGAGTCTTGAAGATCTTCGTAAGATAAAGGCTGAATCCAAAAAA
CAGACTGAAACTAGAAAGCTCAACGACAGACAGATCATCATCGGCATGGGCACCTGCGGCATCGCCGCCG
GCGCGCGCGCGGTAATGACGGCGGTCCTCGAGGAGCTTGCCAAGCGCAACATACACGACGTGGCGGTTCT
CCAGACCGGATGCATCGGTATGTGCCAGAAAGAACCCCTTCTCGACATAGTGCGCCCCGGCGAAGACAGA
GTCACCTACGGCCCTGTCAGCCCGACGGATGTCCCGCGCATCATCGCGGATCATCTCATCAACGGCGTCG
TCGTCGAGGATCTTGTGGTAGCCAAGATCCCCAACAAAGAAGCATAGGTCGAAGGGAGGAATTTTAAATG
GCTCTCGTAAGAGCTCACGTACTGGTCTGCACCGGAACGGGCTGCGTCTCCTCCGGTTCAAAAAAGGTAA
TCGCAAAGCTTGAAGAGGAACTCAAGGCCAACAGCCTTGATAAAGAGGTAAAGATAGTCGAAACCGGCTG
TCAGGGATTCTGCGAACAGGGTCCCCTCGTCATCATCTATCCCGAAGGAACCTTCTACACGCACGTTCAG
GAATCTGACGTTCCCGAGATAGTCTCGGAGCATCTCATCAAGGGACGCATCGTCGGCCGCCTCCTCTTCA
AGGAGCCGCTCACGGCGCAGAGCGTTCCCGACTATGCCGACATTGATTTCTACAAGAAGCAGCACCGTCT
CGTGCTTAAGAACTGCGGCCACATCAACCCCGATTCGCTCGAGGAATACATCGGCGCCGACGGTTACGAA
GGACTGGCGAAGGTCCTTCTCACGATGACGCCGGAGCAGGTCGTCGAAGAGATGAAGAAGACCGGCCTCC
GCGGCCGCGGCGGCGGCGGGTTCCCCACCGGCATGAAGTGGGGCTTCTGCCAGAAGTCGCCCGGACCCAA
GAAGTACATCATCTGTAACGCGGACGAGGGCGACCCCGGCGCGTTCATGGACCGCTCGCTGCTTGAGGGC
GACCCGCACGCGATACTCGAAGGCATGATCATCGGCGCCTACGCGATCGGAGCCGACGAAGGCTATATCT
ACTGCCGCGCCGAATATCCGCTCGCGATCAAGCGTCTGAAGCAGGCTATCGCCCAGGCCGAAGAGGCGGG
ACTGCTCGGCGAGAATATCCTCGGTACGGATTTTAACTGCACCATCCATATCAAAGAGGGCGCCGGAGCG
TTCGTCTGCGGCGAAGAGACGGCCCTGATGGCCTCCATCGAAGGCAAGCGCGGCATGCCGCGTCCCCGCC
CGCCGTTCCCCGCGGTGAAGGGGCTCTGGGAAAAGCCTTCGAACATAAACAACGTTGAAACATTTGCCAA
CGTCCCCTACATCTTCCGCGTCGGAGCGGAGGAATACGCGAAGCTGGGAACCGAGAAGTCCAAGGGAACC
AAGGTATTCGCGCTGACCGGTAAGATCAACAACACCGGACTCGCGGAGGTCCCGATGGGTATCACGATGC
GCGAGATCATCTTTGACATCGGCGGCGGCATCATCGGCGGCAAGAAGTTCAAGGCCGTCCAGATCGGCGG
TCCCTCCGGCGGATGTATCCCCGAGCAGCTTCTCGACACCCCGGTCGACTATGATTCGCTCATCGCCGCG
GGCGCGATGATGGGCTCCGGCGGACTCGTCGTCATGGACGAAGAGACCTGCATGGTCGACGTCGCTAAGT
TCTTCCTCAACTTCACACAGTCGGAATCCTGCGGTAAGTGCACGCCCTGCCGCGAGGGTACCAAACGCAT
GCTTGAAATGCTCGAAAAGATCACGGACGGCAAAGGCGAAGACGGAGATATCGAGAAGCTGGAAAAGCTT
GCCTCCTCCATCAAGGCCGGTGCGCTCTGCGCCCTCGGCCAGACGGCCCCGAACCCCATCCTCTCCACGC
TGCGCTACTTCAGAGACGAATATGAGGCGCACATCAAGGAGAAGAGATGCCCGGCCGGCGCCTGCCACCA
TCTGCTGACCTACAAGATCACCGACGCATGCAAAGGCTGCAGCCTCTGCGCGAAGAACTGCCCGGTCAAT
GCGATCAGCGGCGAACCGAAACAGAAGTATGTCATCGATGCGGCCAAGTGCATCAAGTGCGGCGCATGCC
TGACGAAGTGCCCGTTCAAAGCGATCGTGCGCGGCTAATTTCGGCTAATGGAAGGGGAGTAAAAAGAATA
TGGAACTTGTTAAGGTTACTATAGACGGCATAACAGTAGAGGTGCCATCCGATTTTACAGTGATCGAAGC
CGCTGCCAAAGCCGGAATCCGCATTCCTCAGCTCTGCTATCACCCGGAGCTTTCCAAAGAGGGCGCCTGC
CGCGTCTGTGTAGTTGAGATAGTCGGCGGCCGCGGACTCGGCGCAGCCTGTGTCTATCCCGTAGCGGACG
GTATGGTAGTATATACGAACACTCCGAAGGTACGCGAGACCCGCAAAGCGGTCGTCGAGCTCCTTCTTGC
GAACCATCCGCAGGACTGCCTCTTCTGCCAGAAGAACCAGGACTGCGAACTTCAGCAGACGGCCGCCGAC
CTCGGCATCCGCGAAGTGCCCTATACCGGCGCTACGCGCTCCGCTGAAAAAGATGAGAGCAACCCGAGCC
TTGTGCGCGACCCCAATAAGTGCATCCTCTGCGGCCGCTGCATCAGAGCCTGCCACGAGCGTCAGGGCCT
TGACGTCTACGCCTTCGTGAACCGTGGCTTCAAGACCATCGTCGAACCGGCCTTTGGGCTCGGACTCGAC
CAGGTCGCCTGTACCTACTGCGGACAGTGCGCCGCGGTCTGCCCGACGGCCGCCATCTGTGAGCGCGACG
ACACCGAAAAGGTATTCGCCGCCCTCGCCGATCCCAAGAAATATACGATCGTCCAGACTGCTCCCGCGAC
GCGCGTCGCCCTCGGCGAAGCGCTGGGGCTGCCGGCCGGCGAAGTCGTCACCGGCAAAATGGTCGCCGCG
CTGCGCAGGCTGGGATTCGACAAGGTATTTGACACCGACTTCTCCGCCGACCTTACGATCATGGAAGAGG
GACACGAGTTCCTCGACCGCGTCGTCAACGGCGGCGTGCTGCCGATGATCACCTCCTGCTCGCCCGGCTG
GATAAACTTCATCGAGATCAAATATCCCGACCTTCTGCCGCACCTCTCGACGGCGAAATCGCCGCAGGGA
ATGTTCGGCGCTCTGGCCAAGACCTACTGGCCCGAGACGCAGGGTATCGCTGTTGAAGACATCTACAGCG
TCTCGATCATGCCCTGCACCGCGAAGAAGGCCGAGTGCGTGCGCCCGCAGCTCCAGAGTAATCCCGGAAT
CCCCGATGTCGACACAGTTCTTACGACCCGCGAACTCGCGCGTATGATCAAGAACGCCGGCATCGACTTC
AAGAACCTCCCCGAAGAGGAATATGACAGCCCGCTCGGCTCTTCGACCGGCGCCGCCGCCATCTTCGGCG
TCACTGGAGGCGTTATGGAGGCGGCTCTGCGTACCGTCTATTCGGTGCTCAACAGCGGCGCGGATATCCC
CGGGATCATCTTCCAGCCCGTGCGCGGCATGGAGGGCATCAAAGAGGCGACGATCGAAGTGCCGGTCAAC
GGTGAAAAGGTCAACGTCAAACTCGCGGTCGCCCATACGCTGAAGAACGCGAAGATCCTCATGGACAAGG
TCCGCGCCGGCAAGGCCGACTACCACTTCATCGAAGTCATGGCCTGCCCCGGCGGCTGCATCGGCGGCGG
CGGACAGCCCCAGCCGGTCAACGCGGAGATCCGCGCCGCGCGTACGGCGGCTCTTTACAGCGTCGACGAA
GCCAAAACGCTGCGCCAGTCGCACAAGAACCCCGACATCGCCGCCCTTTACGAGAAGTGGCTCGGCAAAC
CGCTCGGAGAGAAGGCGCACCACCTTCTCCACACGCACTACAACGCGCAGCCGAGAGAGCTTTAACTTCT
CTCAAAGAAGCTATAATCAAGGAGAGGCTTCGGCCTCTCCTTTTTGTATCACCAGCTGTCTTAAAGCAGA
AATTACAGTATAATGTCGCCAGAAGACCAGATTCGGACAAAGACGGGAATGTTTTTATCATCTCACGGGA
CGGAGCGCGGATAAGGCAATGAAGGCAAATGACATAATGTCGTGCTATCTCAAAGAATTTTTGAGGAATA
CCCCGGACTTTATCTGCGTTAAAGATAAAGACTCCGTATACGCCGGCGCCTCGCAGACCTTTGCGGAGCT
GGTCGGCTGCTCCTCCCCCGCGGAGCTGGTCGGCAGGAGCGACCGGGACCTCTTCGGTCCTGAGCTGGCG
GAACATTACATCGCCGACGACAAAAAGCTGCTCGCCTCGGGCGTCCCCGTTCTCGACTATATCGAACCGC
TGCCGGGGAGCGGGGGCCGCAAGAGATATTCTTCGACCTCAAAATACCCGATCAGGGACGCCGCCGGAGA
GGTGATCGGCATCTGCGCAGTAGGCCGCGACATCACGGCGCAGATCGAGCTTGAGAACGAGGCGGGGAGC
GCTCAGCGGGCAAAGAGCGATTTTCTTGCGCGTATGAGCCACGACATGCGCACGCCGATGAACGGCATTG
TCGGCTTTACAAAGCTCTCCCTTGATTCGGATGATATCGGACAGATAAAGGAGTATCTGCATAAGATAGA
CGACTCCTGCAAATATCTGCTGAGCCTTATAAACGACACCCTCGATATGAGCAAGATCGAGAGCGACAAG
ATAACCCTGAAGCCGGAGGTAGTTAACTCCAAAGAGCTCTTCGACTCGCTCGTGGAACTTATGGAGCCTA
CGCTGAGCGAAAAAAATATCACGCTGGCGGCGGACTTCGAGGGCGTTGAATTTGGCGCCATCATGATTGA
CCGGGTCCGCGTGCAGCAGGTACTCGTCAACCTCCTCTCAAACGCCGCGAAATTCACGCCCTACGGCGGG
CGGATAGAGTTTATCGTCAGACGTCTCTTCACCTCGGATAAGATTTCCCGGGACCGGATCACGATCCGTG
ACAACGGCATCGGCATGAGCGAGGAGTTTCTCGCGAGGATATTTGAACCATTTGCGCAGGAATACAACGA
CGTTAACGCCGCGACCGTCGGCACAGGGCTGGGAATGGCCATCGTTAAACGGATACTTGACCTGATGGGA
GCTACCATAGAGGTGAAGAGCCGCCGCGGCGAGGGTACGGAGATAACGATAGAGATAGACTTTGAGCATG
CCGGCGGGGACGGCGCCTCTGGCTGCGCGCCGTCAAATATTGACCTCAGCGGCAGAAGGGTGCTGCTCTG
CGAGGACCATCCGCTCAACGTCCAGATAACGAAGATCCTCCTTGAAAAAAAGGGGGTGGCGGTAGACGTC
GCCCTGAACGGCAGAGAGGGAGTGGAAAAATTCTCCGCCTCGCAAGAGGGCGGATACGACGCCGTCCTGA
TGGACGTGAGGATGCCGGTGCTCGACGGCCTCGCGGCGGCGGAAGAGATACGGCGTCTCACCCGCGCGGA
CGCGCGGAATGTGCCGATAATCGCGATAACGGCCAACGCCTTCAGCGATGACGTGGAGAAATCCAAGGCC
GCGGGGATGGACGACCATCTTACAAAACCGCTTGAGCCGAGACAGCTCTATGAGGCGCTGTACAGACATA
TACAAAAGGTGAAAGAGTGAGGGGAGAAATGGCGAGCAGCGGAGAGCTCAAAAAAAGTATAACCTGGCTT
CATGGGACGGCGATGACCATCGGCGCCGTCATCGGCGCGGGAATACTCGTCCTTCCGGCGATTGCCGCGG
ATATAGCGGGTCCCGCCTCGCTCGCGAGCTGGCTGCTGATGGGGCTCATCTCCCTGCCGATGCTTGCCGC
GATCGCTCAGATGTCTTCGCGCTACCCCAACTCGGGCGGGATCGCCGCCTATGCGCAGCAGGCCTTCGGT
CCCGGCATGGGAAGGCTGGCGGGCTTTCTCATCTTCTCCGCGATGCCGATAGGGCTGCCGCCGACGGCGC
TCATCGGGGCAAACTACCTCTGCAGCCTCTTTGGCTGGGGCACTGGCGCGGCCCATATCGCGGCCGGCGC
GCTGATCCTGACGGCGGTCGCTCTGAACCTGCGCGGGATAGAGCTCTCAGGCAAGAGCCAGCTCTTCATC
GTCAGCGCGATACTCTTGATACTTATATTTGTCGTCCTCTCTTCGCTCGCGGAGATCCGTCCGGCGAACT
TTACGCCTTTTTTGCCGCACGGGCTTGACGCCGTCGGCCACACGATGTCCCTGCTCTTCTTCGCCTTCCT
CGGCTGGGAGATGATCGGCCACCTTGCGGAGGAATTTAAAGACCCGCGCCGCGACATCCCGCTCAGTCTG
GGAGCGGCCTATGTGATCGTCAATATCGTCTATCTCGCGATCGCGCTCGTGGTGGTCGGCAGCGGCGTCT
ACAAAAGCGGCAACCCCAATATCGCGATGGTCTCTCTGATAAAACTGCGCTGGGGAGAGCCCGCCGCGGT
GCTTGTCGGACTGCTCGGCTTCGTCGTCTGCTACTGCCCCGTCCATACCTATATCGCGGGCTTTTCGCGC
CTCTTTTACGCACAGGCGCGAGAGGGGTATTTTCCGAAATGCTTCGGGGAGCTTCACCCTCTGTATGGAA
CGCCCTTTCGTGCGCTGCAGCTCTTCGTTCCCCTCAACCTCTCGCTGCTCTTCCTGAGCTGGGCGCTCTC
CTGGGACCTCAAGCCGCTGCTAGGCATCCCCAGCGCCACCTTTCTGCTCGTCTACACGATTGGGATGTTC
TCCGCGGCGAAGGTATTGCCGGTAAGGAGCGGCCGTATCTGCGGCCTGCTCTCGGGAACGCTATCGCTTG
CCGTCTTTGCCTTCTCCGGCTGGTATATGCTCTTCCCGCTCGCGGTGGCGCTGTACTTTGTTGTGAGATA
TAAAAAGGAATTTTTCTGACGGCATCTTTCCGCCCCCGCGGCGGGGGGCGTATCGTTGACAGCGGCAAGG
GAGCGCCCCCTTCTTATGCGGTGTGGAATAGAGATGGAGGCTGGACTTCCGGCGGGCTTTCCGCTAGACT
TTTGATATCGTAGCGTTTGTGAATGATGGAAACAGTATCGGCTGTCTGTTGACTTTTTAAGTGGCTTTGA
TAGACTATGTTTGTTTTCCTTTAATGAAAAATTTTCATAAATGGAAAATGGGGGAATTGCAGATGAGGCT
TGGCGATACGATAAAATTTCATCGTAAGAAAAAAGGCTGGACTTTGACAGAGCTCTCCGCTCAGTGCCAG
CTGTCTGTGGCACAGCTGTCGAAGCTGGAGAACGGCAAATCAAATCCAAGTATCGACAGTCTGAGAAAGT
TGGCGGGGGCCTTTGAGATACCAGTCTCTACCCTGACGCTTACGGAGGAGATCCCCTCGATAAGTCCGGT
GCTTGACGGAGAGGGCTTCGTCGTAAGGTGGTGCGCAAGAGGGGATGATTACGTCACCGTGCGCTATTTG
ACCTTAAACAGACTGGCAAAGATGCAGCCGATAGTGCTGACCGTGCCGGCGGGCATGAGCACGGGAAATT
CAAAATCCCATCCCGGTGATGAGTTTTTCTATGTCCTTGAGGGCTGCGTGCGTTTCTTCTACGGGGACGA
CGAGGTCTTCGACATGAGGGACGGGGACTTCTTATACTACGACGGGACGGTCGCCCACCACTGGGAGAAT
ATGAGCGCGAAAGAGGCACGTCTTTTGACCTGCAATACTCCTCCGGTAATGTGATCGGATTATTGAGAAC
GGCTCTTGAATCATCTGCTGAGCCGCGGAGCGGACAAGGACCGGTCCCCGGAGAGGGAGCCGGCCTTTTT
CATCCGGTCGGCGTCCCTTACGCGGCTGTGATAAGATAAGATTTAGCCTTAACTAGTATAGTTTGGTGCG
GATATATTATATAAACAGCCCTTTGGCGGAGGGAAATGTCCGCCGCCGCAGGGCGTTATGCGGAAGAGCT
GGTAACGCAGAATGGCAAAAAAAGAGATAAATATGACCGAGGGGAATCCCCTTCGCCGGATGCTGGTCTT
CGGCGCGCCGGTAATGGCGGGCGGCATCCTCCAGCAGATGTATAACATGGCCGACGCGGTGATCGCCGGA
CGTTTTATCGGCAGCGAGGCGCTTGCCTCGGTCTCGAACTGTTTTTATGTGGTTTTTCTTGTAACGATCA
TGTTTCTCGGTATCGGTCAGGGCGCTTCGATCGTCATATCCCAGCTCTATGGCTCCGGGGAGACGAAGCG
GGTCAGGAGCGCCGTTGATACGGTCACCGTCCTCCTCGCGGGCGGCGGGCTGATATGCACGCTGCTCGGC
GCCGCCTTTTCTGAGCCGATCCTCCGGCTGATGTCGACGCCGCCCGCGCTCATGGCGGACTCCGCCGCCT
ACCTGCGCATAATATTTATGGGCTCCATACCGTCGCTCGGGTATACGATACTGGCCGCGCTGCTGAACGC
CGTCGGCAACTCGCGGACGCCGCTCGTCCTGCTCGGCGTCTCCTCGCTCATCAACATCTTGCTCGACCTG
CTCTTCGTTCCCCTCTTCGGCATGGGCATAGAGGGGCTGGCGCTGGCCACGGTGATCGCCCAGAGCGTCT
CGCTGGCGGGCTGCGTCGTCTATCTGAGCCGCTGTGGCAGCCTGATATCGCTGCGGCTGCGCGGGCTTCG
TTTCAGCGGAAAGATGTTTATGCTCATAATCAAGCTCGGCGTACCCACGGGGCTTCAGAACTCGCTGATG
ATAATATCGATGATGGTGCTGCAGAGGCAGATCAATGAATTCGGCGTCGCGGTCATGGCCGGGCGCGGTA
TAGAATCTAAGATAGAGAGCTTCATGCTCATCCCGCTGAGCAGCATCGCCACCGCGGTCACGACCTTTGT
CGGGCAGAATACGGGGGCCCGCAAAGATGAGCGCGTGCTGCAGGGACTTAAAAGCGGCCTCTTGATGGCC
GCCGCCGTCTCTTTCATCTTCTGGTTCGTGCTCTTCTTTTTCTCCGGCCCCATTCTGGGCATCTTCTCCT
CCAACGAGGAGGCTCTCTTTGAGGCGCGGCGGTGCATGGATATAATCGCCCCGACCTTTATCTTTTACAG
CCTTGCCACCGCCTGGCAGAGCTTTTTCCGCGGCGTCGGCGATACGGTCTTTCCCCTTGTCGTCTCAATC
TTCACGCAGTTCGCCTACCGCATAGCGGCGATCGGCCTATTTCTCGATATCTGGCCAACGCCCTCCGGCA
TCTGGTATCTCTATGTCTCAAGCTGGATGCTGATGTTCCTGCTGAACTGTATCTATTACAAGACCGGTTA
CTGGAAAAAATACGCCGCGGCAATCAGGGCGGCGGTATGAGCCGGAGGCTCCGCAATAGACGGCGGAACA
AAAAACGCCCTCCCTGTGCAGGGAGGGCGTAAAGTTTTAACTTTTATTCTTTATGCAACGCAGACGTTGA
CGGCGCGCATTCTCTTGCTGTTTTTGGGGTCGGCCTCCACCTCGAAGGTGACCTTCTGTCCCTCGTTAAG
GGACTTGAAGCCCTCAGCCGTGATGGCTGAGAAGTGCACAAAAACGTCCTCGCCGCCGTTGTCGTTCGAG
ATAAATCCAAAGCCTTTTTCCGGGTTAAACCATTTCACAGTACCGCTATTCATAATCAGTACCTCCATCA
AATATATTGTTCGGGATAAAAAAATTTCACATGCTTTTTGTAACTCATTTAGCGGGCAAATGACTTACAA
AAAACATGTGAAATCAAATGTTCATCCTGACTGAAGCATACTATATGCGAAAAGAGAGTGTTTGTCAAGT
ACTTTGGCAGATACGAAAGGGGAAGTTGTTTGACCTCCCCCTTTTCGCCGTATTTTTGTTTACCCTTCCA
TCTTCATATCAGCCATATGCCTGTAGAAGCGCCACCTGTCTTTAATGGACTTTTCCTCTTCTTTGAGGAG
TATGGCGGCCTCTTCCGGATTGGCTGCTTTGAGGCTCTTGTATCTCACTTCGTTGTAGATGTAGTCTTCA
AGCGGCAGCGTCGGGTCTTTGCTGTCTATTATGAGCGGGTTTTTGCCCTCTTTCGCAAGGTCGGGGTTGT
AGCGCATTAGCATCCAGTGGCCCGACTCAACGGCCTTTTTCTGCTGGTCCAGTCCCTTGACCATGTCTAT
GCCGTGCGCTATGCAGTGGCAGTAGGCGATGATTATGGACGGACCTTCGTAGGCCTCAGCCTCTTCAAAT
ACTTTGACGGTGTGCGCGTCGTTGGCTCCCAGCGCCACTTTGCCGACGTAGACGTTGCCGTAGCTCATGG
CCATCATGGCAAGGTCTTTTTTGCCCATGCGTTTGCCGGCCGCCGCGAATTTGGCCACCGCACCGCGAGG
CGTGGATTTGGAGGCCTGTCCTCCGGTGTTGGAGTAGACTTCGGTGTCAAGCACAAGGATGTTGACGTTT
TTGCCGGAGGCGATGACGTGGTCGAGTCCGCCGTAGCCGATGTCGTAGGCCCAGCCGTCTCCTCCCACGC
ACCAGACTGATTTTTTGGCCAGGTTGTCTATTACGGACTCTAGTTCTTCTGCCTCTTCGGTCCCCATGTA
GTGGAGCTGTTCTTTGAGGGTCTCTATTTTGTCCATGACGGCTTTGATTTCTGTGCCGTTGGTCTGGGGC
GCCTCAAGTATTTGTTTGACTGTCTCTTCTCCGATGACGGGGGTCATTTTCCGGAGGAGTTCTTCGGCGT
ATTGTTTGTGTTTGTCTATGGTGAGGCGGAAGCCGAGGCCGAATTCTGCCGCGTCTTCAAAGAGGGAGTT
GCTCCACGCAGGGCCTCTGCCGTCGTCGTTGACGCACCACGGGGTGGTGGGCAGGTTGCCTCCGTAGATG
GAGGAGCAGCCGGTGGCGTTGGCTATCAGAGCGCGGTCTCCGAAGAGCTGGGAGAGGAGTTTGAGGTAGG
GGGTTTCTCCGCAGCCCGCGCAGGCTCCCGAGAATTCAAAGAGCGGACGCAGGAGCTGGACGTCTTTGAC
TGTCGCGGTGTTGAGTTTGGTTTTGTCCGCCTCGGGCAGTTCGAGGAAGTAGTTCCAGTTTTTGCGCTCT
TGTTCGCGCAGGGGCATCTGGGGCTGCATGATGAGCGGACGGTGCGGATCTTCTGGCTTGGTTTTGTTTA
TGGGGCAGTTGTGCGCGCAGAGCCCGCAGCCGGTGCAGTCTTCGGGGGCTATCTGGACGGTGAAGTCACA
GCCTTTGAAGTTGGGGAATTTGGCTTCCGCGTGTTTGAATGCCGCGGGGGCCTCTTTGAGGCATTCTTTG
TCGTAGACTTTGGAGCGTATGGCCGCATGGGGGCAGACGAGGACGCATTTGCCGCACTGGATGCAGAGTG
AGGGGTCCCATACGGGGATGTCTATGGCGATGTTTCTTTTTTCGTATTGTGTGGTGGCGCTGGGGAAGGT
GCCGTCTTCGGGCAGGGCGGAGACGGGAAGGCTGTCTCCCTCCATGACCATCATGGGGCCGAGGACCTGT
TTGACGAATTCGGGGGCGTCGTCGGCGACGGGCGGCAGGATGTCGAAGGCCGCGGTGGCTTTTTCGGGCA
CTTTGACTTCGTAGAGGTTGGCGAGGGTCTCGTCGACGGCTTTGATGTTTTTGTCTACTATGGCCTGTCC
TTTTTTGGTGTAGCTTTTGACGATGGAGTTTTTGATGGCCTCTATCGCTTTGTCCTGGGGCAGGATGCCG
CTGATGGCGAAGAAGCAGGTCTGCATGATGGTGTTGGTGCGCGAGCCCATGCCGGTCTGTTTCGCTATTT
TTACGGCGTCTATGACGTAGAATTTGAGTTTTTTGTCGATTATCTGACGCTGGTAGGTGTAGGGCAGCTT
GTCCCAGATCTCTTCGGGGCCGAAGGGGCTGTTGAGGAGGAAGGTGCCGCCGTCTGCCGCGTTTTTGAGG
ATGTCGAGTTTTTCGAGGAAGCTGTATACGTGGCAGGCGAGGAAGTTGGCTTTGTTTATGAGGTAGCTCG
CGTATATGGGGTCGGGACCGAAGCGCAGGTGGCTTACGGTTATGCCGCCGGATTTTTTGGAGTCGTAGCT
GTAGTAGCCCTGGGCGTAGAGGTCGGTCTCCTGGCCGATGATTTTGATGGAGTTTTTGTTGGCGCCCACG
GTGCCGTCGGAGCCGAGGCCGTAGAAGAGGCAGCGGACTGTTTTGGGGTTTTCGGTGTCGAAGGCGGGGT
CGTAGGCGAGGCTGGTGAAGGTGACGTCGTCTTCTATGCCGATGGTGAAGCTGTCTTTGGGGGCGAGTTT
TTTGAGTTCGTCGTAGACTCCTTTGACCATGGCCGGGGTGAAGTCTTTGGAGGAGAGTCCGTAGCGGCCT
CCGACGACGGTGATGTCTCTGCCTTTTAGGGCCTCTCTTACGTCGGCGCAGAGCGGCTCGCAGATGGCCG
CCGGGTCTTTGCAGCGGTCAAGGACGGCTATTCTCTTCACGGTGCCGGGAAGCGCTCCCAGGAAGCGTTT
GACGTCGAAGGGACGGAAGAGGCGCACGATGAGCAGGCCGACTTTTTCTCCCTGTTTGACGAGGTGTTCG
ACGGTCTCACGCGCCACGGCGGCGCCGGAGCCCATGATGACGATGACGCGCTCGGCCTCTTCGGCTCCGT
AGTAGTCGAAGAGGTGGTACTGGCGGCCCGTCTCTCTGGCGAATTTGTCCATCGCGCTCTGGAAGATGTC
GGGCATGTCGGCGTAGTAGCGGTTGGCTCCCTCTCTGGACTGGAAGAAGACGTCGGGGTTCTGCGCCGTG
CCGCGCACGAATGGCGCGTCGGGCGAGAGGCGGCTGTATCTGTGCTCGCGCACAAGCTCGTCGTCTATGC
AGGCGCGCATGGTGTCGTAGGAGACCTCTTCTATCTTCATCTCCTCATGGCTGGTGCGGAAGCCGTCGAA
GAAGTGAAGTACGGGGACTTTGCCCTCGAGGGTCGCCATCTGCGCGATGAGGGCGTTGTCCATAGACTCC
TGGACGGTCGCCGAGCAGAGCATCGCCCAGCCGGTGTTGCGCACCGCCATAACGTCGGAGTGGTCTCCGA
AGATGGAGAGCGCGTGGGTCGCCACGCTTCTGGCCGTCACGTGCATTACCGTGCTCGTCAGTTCGCCCGC
GATCTTGTACATGTTGGGGATCATGAGAAGCAGCCCCTGCGAGGCGGTGAAGGTGGTGCCAAGGGCTCCC
GCCTGCAGCGCTCCGTGGTAGGCTCCCGAGGCTCCCGCCTCGCTCTGCATCTCCTCCACCAGCGGCACCG
TGCCCCAGATGTTCGGACGCTCCTCCGCGGACCACTGATCCGACCATTCGCCCATAGGCGACGACGGCGT
GATTGGATAGATGGAGATTACTTCGTTAAGGGCGTGCGCGCAGTGTGCCGCTCCCTCGTTACCATCCAGC
GTTACCATCTTTTTCTCTGACATGATCTCTTTCCTCCCATATTTTACAAACATTCAGACGATTCGTGTTG
AGGCTATTATACAGCTATTATAAAAATTTTACATGTCGCCTTAATTTTTTTTAGATATAAAGATCCGGCG
GCCGCAGTGATACTGATGGGCCGCCGGATTTTAGTGATGCTCTATCTCCTGTGTGGGTAGGAGGCGGTAA
GCCTTATTTGTACCAGTCCAGAAGTTTTTTAAGCTCGACTTTGAGCGAATCGACGATCTGCGGCTGTGGC
TTTACGAGCGGCAGGAGGGGGTCTCCGCAGTCGATGCCGATCATCTTCATCGCCTCTTTGAGGGGGCCTG
GGTTCGACTCGGCGAAGATAAGGCGCAGCACCGGCGTCGCTTTGATGACGATCTCGGAGGCCTTTTTGAG
CTCTCCCGCCTCAATGAGGTCGAAGAGGTCGGCCCAGAGCTTCGGCAGCAGGTTTGAGGTGGCGAGGATG
CCGCCCTGTGCGCCGCAGGATATTTCCTGATAGAAGAGGAACTCTTCGCCGGTGAGGACGGAGGTGCGCT
CGCGGACCTTGGAGAGCAGTTCAAGGACCTGTCCCATGTTCGGGCAGCATTCTTTCATGGCGACGATCTG
ATGTCTCTCGTCGCTGTCAAGCAGACGCTCCACCGTTTCGGGGAGCATGTTCACGCCCGTGCGGTAGGGG
ATGTTGTAGAGCACGAGGGGCAGGTCGACGTTTTTCATCACCTGGCGGTAGTAGTCGTAGATTCCCTGCT
GGTTGGCGACGACATAGTAGGGGGTGACGACCATGATCGCGTCGGCGCCGAGCTCCTTGCATTTGTTGCC
CATTTCGATCGCTTCGGGAAGGCCGGGGCCGATGATGCCGGCGACGACGGGTACACGTCCTTTGTTGGCC
GCGATCGTCATTTTGACGGCGTCGATACGCTGTTCGTTGGTGAGGGCGCAGTATTCGCCGGTACCGCCGA
GGGCGACGAGTCCCGCGGTCCTGTTTTCGATGACGAAGTTTACAAGTTTGTCCATCGCCGCCTCATTGAC
CTTGCCGTCCATGACGGGGGTGCAGAGCGCTGTGTAGATACCTCTTACCTTTTCCATTTCAAGACACACT
CCTTATGTGTAAGATTTGATTTTTCCCGACTTTCTGTCCGTTACAGCCGGTTCGGGGCCGGTGGTTTCTG
CTTTGTGTACGGGCAAAGTGCCAACAGTAATCCTTCCGGAGAACGGAGACTTTTGCGCCGTCTCCGAAAG
GATTTTGTTTCGTTATTTTTTAAGTTTTTGCCGCGCGCCGCTCCCTCTGTCTCAGCGGAGGTTAAATATT
TTTACAGGGGGCGGCTGCTGCAGATATGTCTGCCCTCCCTATCTGCCGAGCAGGGCGAGGGAGAACCAGG
GGATATAGGTGAACAGCTGGAGGCAGACGATCATCGCGAGGATGAAGGGTACCAGTCTCTTGGCGATCGC
CCCGACGCTCTGTTTGGATATGGTCGCCGAAATGAAGAGGTTGCAGCCGTATGGCGGCGTCGAGAAACCG
ATCGCGAGCGCGATGGAGATCATCATGCCGAACTGGATCGGGTCCATGCCAAGCTGTTTCACGATCGGCA
GGAAGATCGGCGTGAGGATGATCGTCGAAGAGATGTTGTCGACGAAGCAGCCGATGATGAGGAAGATGAT
GTTCATGAAGAGCAGCACGAGGAATTTACTGTGCGCGTATCCTAAGATGAATCCGCCGATTCTGATCGGT
ATCCTCTCCATCGCCAGATAGGAGGCGAAAGAGGTTGCGAGGCCGACCATGAAGAGCGTTGCGCCAATGA
CGAGGACGGCGTCTTTAAAGGCGGTCATCGTCACCTCGTAGTTGAGCTCTTTATAGATAAACTTGCCGAC
GAAGAGCGCGTAGACCGTCGCGACGACGGCCGATTCCGTCGGTGTGAAGATGCCGCCGTAGATGCCGCCG
AGGATTATTATCGGGACAAAGAGCGCCCAGATGGAGCCGGCGAAGGTTTTTACGACATGCTTGAATGTCG
GCAGGCCGGACATGCGCGGGTAGCCCTCTTTTTTGCTGATGACATATGCGACGGCCATCAGCGCGAGCCC
GATCGTCACGCCGGGGATGACGCCGGCGATAAAGAGGTCGCTGACGGAGGTGCCGGTGAGGACGCCGTAG
ACGACGAAGGGGATGCTCGGCGGGATGATGCAGCCGATCGTGCCGGAGGAGGAGATGACCGCCGCCGCGA
AGTCAGGCTTGTATTTTTTTTCGACCATCATTGGCACCATGAAGGAGCCGATGGCCGAGACGGTCGCCGC
CGCGGAGCCCGATATCGCGCCGAAGAACATACAGGCGACGATCGTGACCATCGCGAGGCCGCCCGTGATG
AAGCCGACGAAGCACTCCGCCATGTCGACGATGCGGCGCGAGATGCCGCCGTAGGTCATCAGCGAGCCCG
CAAGCATGAAGAAGGGTATCGCGAGCATCGGGAAGGAGTCCATGCCGGTAAAGGCGTTCTGCGCGATCAA
TACAAGCGGCAGGTGGCTGCAGGTTAGAATGGTCACGGCGGTCGCTATTCCCAGAGATATCCCGATGGGG
ACGGAGAGCGCCAGCAGGACGAACAGCAGTCCGAAAAGAATCGCTATATCCATGGTTACATCGTCACTCC
TTTCTTAGCTTCTTCGATCATCTCTTCCTCTTCGCTGAGCACCGGTTTTTCTATCTCGCCGGTGCGGAAA
ATGTTGATGATGTCAAAAACGAGACGTATGGCCATAAATATCCCTGAGAGGGGGATACATAGATAGGCCC
AGCCCATACTGATCTGCATCGCCGTTGAAAGCTGCTGCTGTTCGACGACTACGCGTACGAGCTTGACTCC
CTGGTAGCCGAGAAAGATACAGAAGCCGCACCATATCGTCATTACAAAGAGCTCCAGGCCGAGACGGGCC
CTTCCGTGGAGCTTTGCCGAGATGATGTCTATGCGCAGGTGTTTTCTGTTCGCCAGCGTATAATCGGCTC
CGATCCAGATGAGCCAGATGAACATATAGCGCGCCGCCTCGTCTACCCATGAGAGCGAGGCGCTGAACAC
ATATCTGAGCACTACGTTCATGAAGACTATAAGGGTGGAGATGAGCAGATTTAAAACGAGGAATTTTTCT
TCGATGTTGTTTAGAAATTTCAGCATCGTACAGCTCCTTTCAGGCCTTCGGTAAAACCGGAGAAGGGAGG
GGGAAAAGCCCCCCTTCTCCCATTATTTGGCGTTACAAAATTATTTCTTGTTCGCCTCGCGGGCCATGTC
GATCAGCTCTTTGCCAAGAACCGGTTCCATCGTCTTGTAGACGGACTGAGCCGCATCGCGGAACTGCTTC
ATCTCAGCGTCTGTCGGAGAGTAGACTTTGAGGCCGTTTTTCTCCACCATTTCCTTAAGCAGACGATCGC
CCTCCTTCTGCTGGTTAGCGCGGGAGGCGTCGCGGAATTTCTTCGCGCCGTCCATGACGATCTTCTGGAG
GTCGGCGGGGAGCCTCTTATAGAAGGCTTCGCTCATGAAAACCGCCGATGGGGCGTAGACGTGATTGCTC
ATGGTGAGGTATTTCTGCACCTCGTAGAGCTTTGAGCTGTAGATGAGGGTTATGGAGTTTTCCTGCGCGT
CGACGGTCTTCTGAAGCAGGGCGGTGTAGAGTTCGCCGAAGTCGACGGGGGTCGGATTGGCGCCGAAGGC
CTTGAAGAGCTCCAGGTGGGCGGGAATCGGCTGGACGCGGACCTTGACTCCCTTAAGATCGGCGGGGCTC
TTTATGGGAGCCTTATTGTTTGTGATCTGGCGGAAACCGTTCTCAGGGAAGCAGAGGAGACGGACGCCCT
TCGGCAGTATCTGATCGTTGAGGGTCTGTCCAAGTTTGCCGTCCAGCGCCTTATAGGCGGCGGCCCTGTC
GTTGAAGAGATAGGGCAGGTCGATGACCTGGAACTTAGGCGCGATATTCGCGGCGATACCGGGCGAGAGC
ATCGCCATTTCGATCGTGCCGAGGGTCATTCCTTCAAGCATCTGGCGTTCGCCGCCAAGCTGGGCGTTTG
CGTAAACGTCGACGGCGATACGTCCGCCGGAAGCCTCTTCCACATACTTTTCGAAGGTATTGTAGAAGGT
GATGATGTTAGCCTCTTTGTCCGAGGCGCTGTAACCGAACTTTATACGGTACTCTTCCTTTGCGAAGGCC
GTGCCGAATGCGAATGTTACGAGAATAACGGAAATGAGAATTGCGCTGATACTCTTTTTCATATTACCAA
CCTCCAAGTTTTATTTACAGTCTTTTGTTGTGCCCCACACAAATAAAAAACTTTGCCGCGGTCCTCCTTT
CATTAAAAGCAAGTGTTTTTAATTTATTAACCCTTAAAAACTTTTAGATGTTAATCATGTTTTAAGATAG
ATTCAAGCTCCGCCTCTTTTTTCGTTATTCCGGCTACTTCTCTCAAAATATCGATAATTTCGGGGCTCAG
TTCGATGCCGTCCCTCATCGCCTTGGCGCGGGCCGCGCGGGACTTGTCGCCGGGCATGATCACAGGCATA
TTCGGATCAAGCGCCGCCGTCTTTCTGTATTCATTGATGATGTATTTGATATGTTCGCGGACCTCTTTCG
GGTCGCCGAAGAGCGCCGGGTCAATTGCCATGAAGAAGAAGCAGATGCCCTCGTGCGCGAGCGGGATGAA
TTTACTGGGCGTGCCGCCCGCAAGGCCGCCCGTGAGAAGCTCGACGAGCATCGCGAGGCCGTAACCCTTA
TGTCCGCTCAAGATCTCCGTGACCCCTCCCAGGGGAACGAGACCGCCGGTGTTTGGCTTCGGCGCGTCGC
TTCTGTCGTCTCCGTGATGGAGGATTTCAAGGGCCTCTTTAAAGTCCGTTACCACTTCACCCTTGCCGTC
GATAATCACCTCGCGGGGAAGCACGCCGCTTTCCGCAAATACCTGGCTGCGGACGAGTTTGCCGTGCGCC
ATGACGCAGGTCGCCATATCGAGGTTGAACATCGGTTCGTCCCCGGCGGTTGGGAAGGCGAACGTCATCG
GGTTTGTGCCGAGATTGCGCTCCGCGCTTCTTGTCGGGCAGACGCAGCGGACGGTGTTTGTCGCGGAGAT
GCCGATGAGCCCCTCCTGGGCCATCATCTCCGTCCAGTGGGCCGCGAAGCCGTAGTGGTTCGCCTGGCGG
ACCGTCGTGATGCAGACGCCGCTCTTTTTGGCCTTTTCAATCGTCTTTTTGACGGCAAAGTCGGCTATGC
AGTAGCCCACGCCCGAATGTCCGTCAAGGACGAGAGAGAGCGGAGTTTCAAAGACCGTCGTCGGTTCCGG
AGCGTCCAGGTGGAGGTTCCCCGCCTTAAGATGGCTGACATAGGTCATCATCGCGGCGACGCCGTGCGAA
TGTTTGTGGCGCAGGTCCGCCTCCACCAGACAGTTGGTGACGGTCGAAGCCTGGAGATCGGAATATCCGA
GCCCCATGAACATTTCCTTTGTGACCCTGCAAAGATCCTCATACTTCACTACATAATCCCTCATAATAGC
ATCCTCCCTTGATTTATGGAACAAATTATCTATTTTGCCTTTAACGGCACGTTTCTTGTCACGATTACCT
CTGTCTTCGTTCCCGCGGGGTCGGTGAGGATCACATCGCCGATAGAGAGCGGGGCCCGGAGCCTTATCTT
CTTTATCTCCTCCATCACCGCGAATACTTTGGCGAGCGGCACGGGCTTTGTGAGGCGGACGCTGGCCTCA
AGGAAATCCCCGTCCTCGACGAGGACGCTTGACGAGAAGGTGCGCATCGGGTTCTCTATCTCCTGCTGCG
CCCAGCTCCTGCCGCGCGGGCAGCGCGCGCCCTCTGCGGCGGTCAGCTTAGGCGGGTTGCCCTCTTCGTA
GCGGACCTTTATCGAACAGCCGTTAGGGCAGACGACACAGATAAATTCCTTTTCGATCATCTCACGCGCA
CCTCCAGAGAGTTGATATCCTCAAGATCCATCTTTCCCATCTCGACCCACACCATCTCCGCCGGGTGCAG
GCGCGTCTCCTCTTTTGTCTTCAGCACGCGCTCTCCGTCGCGGACCTCGATCACCCTTCCGCTTGAGGGG
GTTGTGACGCGGAAGGCGAGCGAGACGTCTTCACCGCGGCTGATACGCTGCGGGACGACGTAACGGACGC
CCTCGCCGGCCTTTACCGCGACCTCTTTATTTTGTCCGGCAAGCCTGCCTGCGGCGTAAAGCGCCGCGTT
CCGCCCAGCACGCGCGGCCTCCATTGAGACGAAGTCGACGAGGTCGTGGACATGGAGCACGTTGCCGCAG
GCGAAGATACCCGGTATCTTTGTCATGCAGCTGTCGTCAACGTCTGCGCCCTGAGTTACGCTGTCGATCA
GTACCTCGGCCTCGCGGGTCAGCTCGTTTTCCGGGATGAGGCCGACGGAGAGAAGCAGAGTATCGCAGGG
GACGAAACGCTCCGTCCCTTTAACGGGGCGGCGCCGTTCGTCGACCTCCGCCACCGTCACTCCCTCAAGA
CGCCCGTTCGGACCGTAGATATCTATCACTGTCGTCGCGAGGTAGAGGGGAATGCCGTAATCGTCGAGAC
ACTGGCGGATATTCCTCTGAAGTCCGCTGGAATAGGGAAGCACCTCAAAGACAGCCTCCACCTTTGCCCC
CTCAAGCGTCATACGGCGCGCCATGATGAGGCCGATGTCTCCCGAGCCGAGGATGACGACATGCTTTCCA
GGCATGATGTTTTCCAGATTGACGAGATTTTGTACCGTACCCGCCGTGTAGACGCCGGCGGGCCGGTGTC
CGGGGATTGAAAGTGCGCCGCGCGTGCGTTCGCGGCATCCCATCGCCAGCACGACTGCCTTGGCCTCGAT
CTCCTTGATCTCGCCCTCGCGGCTCACGCGCAGCACCTTGTCCTTTGACAGGTCAAGGACGATAGTCTTC
TCCATCACGGGGATGTCGAGCTCGCGTACCCTCTTTATGAAACGGTCGGCATATTCCGGTCCCGAGAGGG
CCTCTTTGAAGGCGTGGAGCCCGAAGCCGTCGTGGATGCACTGATTCAGGATCCCGCCGAGCACGCGGTC
CCTTTCTATCAGCAGCAGATCGCCGCATCCGGCCTCTTTGGCCGCCGCCGCCGCCGCAAGCCCCGCGGGG
CCGCCGCCGATAATCACCAGGTCATGTCTTTCACGCACCATTATCTGTCCTCTCCTTCCCGTACATTGCC
GGTAAAGAGATTGGAGCCGGCCTCTCTGAAAAGGTAATCTTCGGGGGTAAAGCCGTACTCGTCGCGCAGC
ATACGGACGATCCTCGGCGTGCAGAAGCCGCCCTGACAGCGCCCCATGCCGTTCCTCGCGCGGTACTTGA
TGCTTACAAGGGTCCTTGCTCCGAGCGTGTTCTCGATCGCGTCGCGGACCTCTTTCTTCGTTATCTTTTC
GCAGCGGCAGATGATCTCGCCGTACTCCGGGTTTTCCTTAACGAGACGCTCCTGCTCCTCGTTGGGAAGA
TCGCAGAAATGCCCGGCGAATCCTGGACGCTCCGCGATAAAAAGTTCCTTTTCCTTAAGGGCCATATGAT
TGGCGACGATATCACGCACCATTTCGGCGATCGCCGGCGCGCTGGTGAGCCCCGGGCTTTCGATGCCGAC
GATGTTTATAAAGCCGCCGAGGCCGTTAGCCTCTTCGATGATAAAGTCTCCGTTTCCCCCCTCGGCGGGC
GAGGTGCGCTTGGGTCGGTTGCCGGCGAAATTACGGATAAAGTCGCTCATCTTAATATCTGACAGGAGTT
TCTGCCCCTCTCTCCTGAGATCTTCGAGAACGGGAGCGGTGACGCAGTAATCCTCAGGGATCTCTTCTGG
GATGTAGTCGGCGCTCGGCCCGATCAGGATGTTGCCGTCAACCGTCGGCGTGAGGTGAATGCCGAGCCCC
GCGTCCTTCGCGCCGGGGACGGGATATATGAGGGTCTTGAGCGTACCGTCAAGACGTTTGTCCAGCACGT
AATACTCGCCGCGGCAGGGCCAGATCCTGAGGCTTTCGCCGTTATTGCCCGCCGCAACGCCGGCCAGCGC
GCTGATCCTGCCGCTGGAGAGTCCGGCCGCGTTGATCACGATATCCGCGGTAAAAGTCTCCCCGCAGGCT
GTTTTAACGGTGAATTTCCCGTCGTTTTCCTTTGCGATGGAGGTAACCTCGCGTCCAAGGAAAAATTCAA
CGCCGTTCGCGTGCGCGTTTTCCGCAAGCGCTATCGTGAGGCCGTAAGGTGATATTATCGCGCTTGTAGG
GCTCCATACCGCCGCGATGCCTTCTACGCCGGGCTGGATCTTCCGCATCTCCGCGTTCTCAAGAACCTTA
AGCCCCGGCACGCCGTTAGCCGTACCCTGGTCCATAAGCCGCTTGATCCCCGGCAGCTCGTCTTCGTCAA
GGGCGGTCGTGAGCTTGCCGATTCTTTTTATCTTTACCTTCAGGTCGCCGCAGAGCCTGTCCATCATTGA
GTTTCCGCGAACGGCGAGCTTAGCGCGCAGCGTCCCTGGTTTGTAGTTTATGCCTGAGTGCAGAACGCCG
CTGTTACGGCAGCTTGTCTCCATCCCGACGTCAGGTTCTTTTTCTAAGAGCGCCGCCGTCAACTGAAAAC
GAGAGAGTTCCCTGGCTATTGCGTTGCCGACTACCCCGCCTCCGATGATAATGACGCTGAACGAATGTTC
CAAAAATAAAACCTCCCTGAAAAATCCTTGTTGGTCTACCATGGCATACTAGATTTTTTTGCTTAGAGGC
ATTATAATGCCATTGTTACAGAAATGCAAGGTACGCCTTGGTAGATCAATATAAATGAAATCACAAAGGA
GATAATAATAAAATCCGGATATAATCAAAATATTAAAGATTTTCACAAATTAGTGGAATTAATAATGAAA
AAAATATTTATTAAAAAGAATGCTGAATTTACAGCGCAAACGAAGCAAAACTTGCCGCTGAAAACGTATA
AAAGGAGGTAATTAAAATCTAGCATATAAAATAAAAAAGTTCTCATGTTCAGTTTTTTGCGAGTAATAGT
TATAATATAGTAAGATTTTTCACAAAAGCAAGAATCTTATGTTAGTGTATATTCAAGGTATATATGGCAA
AAACTGACGATTATGGAGAACAATGCGAAATAACAGTGGGAGGATTTATCATGAACGAAAAAAGAAGGCT
TGTTATAGAAAAACTGCTGGAAAAGATCCACAGCGGTGAGATTGTTGTCGGCGATAAACTCCTCCCGGAG
AGACAGCTGGCCGAAGCTGTTGGCGAGACGCGTCCGGTAATGCGCGAGGGGCTCATTGCCTTGGACGCGA
TGGGTGTGATCGATATTCGTGACAGGCAGGGAATATTCCTCTCCTCAAACGAAGAAAACGAAGCCAGAAT
GATGCTCCACCGGGTACGGGGCTGGCCGGCCGATATCCTCTCAAGGGTGATGGAGGTCCGCCAGATCATT
GAACCGCTGGCTACGGGACTTGCGGCCGCCAGACGCGGTGAGAAGGATCTTATAAAGATTCAGGAATGTC
TGAAACATATGGAAGAGCTTGCCGGGCAGGCCGGAGAAGAGGCGGCCAAAGAGGGCGCTTACTGGAATAC
CTCGTTTCATACGGTGATCGTGGAATCGGCGGACAACGCTTATCTGTCTCGCATCTACGAGGGGGTCTAC
TCTATCATTGAGCAGGGCATGTCGATGATGAGGATCAATACCTCTCCCGGGGCACATGGCGGCCGGTTGG
TCGCCTATCAGGACCATGTCCGGCTCTACGAGCTGATCGAGGCAAAAGATTCCGCCGGGGCCGAGCTCTT
TGCGGAGGAGCATCTGCGGCGCACTATAGTCGCCATGGTCCGGCTTGGACAGATCGTACCGACGTCGGAC
CTCTTTGAACAGGGATTTGTGGGAAAAGCACGTCTGCGCTGATCTTATCGGCGCGGCGTCAGGAAAGGAC
TTTGATAGCCGTGTTTTTTGATAAAGAGATCAACTATAAATTGATAAAGACCAATTTTACAGGCTTTTCC
AAAATGTTAAGGATCAAACAGAAGTTTTCGGATGAGCATGTCATGGATATTGACGGCGCCGTGCATGAAG
AGATATCTAAGCTGCCGCTGCCAGATTTAAAGGGAAAGCGCGTCGCCGTCACGGCCGGCAGCCGGGGTAT
TCCTAATTTTATGGAGTGCTGCCGTGCGATCGGCCGTGAACTCCGTGCCAGGGGCGCCGAGCCCTTCGTC
GTTCCGGCGATGGGCAGCCACGGCGGCGGTACCGCGGAGGGGCAGATAGAGGTGCTGGCCTCGCTCGGTA
TGACGGATGAGAGCCTTGAGATGCCCATCGCCGCCGCGATGGATACCGTCGTACTCGGGAGGTCTCCCGA
GGGCGTGGAGGTGAATTGCGACGTGAACGCCTACGGCGCCGATTATATCGTCGTCTGCGGCCGAGTGAAG
CCGCACACCGATTTCCGCGGCCCCGTTGAAAGCGGCCTCTGCAAGATGATGGTCGTGGGACTCGGCAAGC
ACCGCGGCGCCGTATCCTTCCATAAAACCGGGGGGATTTTCGGCATGAGCGAAAGGCTCCAGAGTTCGGC
GAAGATTTTTCTCGAAAAGACGCGGGTCCTCTTCGCGATGGCGCTGATAGACAACGCCTATCATCAGACT
AAACGTCTTGAGGCCGTCATGCCGGAGGATGTGCTCGCACGCGAGCCGGAGCTGCTTAAAGAGGCGGCTG
CGGCGATGCCTAAGATCGCCTTTGAGGATATCGACACGCTCGTCGTCGACCAGTACGGCAAGGAGATAAG
CGGCGCGGGCATGGACCCGAATATTACCGGACGTTTTCTGTTCGCGCCGGAAAAACATATGGAAGGATAT
CCGCATACGAAAAAAATCGCCATTCTGCGTATGACGGAGATGAGCCACGGCAACGCCGCGGGACTTGGAA
TAGCGGACTTCGTCTGCCGTAAATTCGCGCAGGAGCTCGACCTTGGCGCGACCTATACAAACAGCCTCTC
CTCCCCTCTCTGCATGGCGAAGATCCCGATGGTGATGAACAACGATCTTGATACGATCTACGCCGCCGCC
TCGGCCTGCGGCAAGACGGAGATAAAAGACGTACGCATCGTGAGGATTCATAACACCCTCGAACTCGACC
ATATCTGGGTCTCCGAGAATTACCTGCCGGAGGTAGAAAAGAATCCGGCCCTTGAAATAGTAACCGGCCC
CGCCGAGATGGAATTTGGCGCGGACGGCAATCTTATAGATCTGGCCTGACCTTCCGCCGCTAAATATACG
ATTAATCCGCCGCCGTCTCCGAACAGGAGGCGGCGGTTTGTATGTCTCTGTAAGTAACTCCCAATTATAT
TTATAAGTTGCTTCCATATACAAAAATTAAAATAATATTTAATATCTCATAAATAATCGGCAGCCTTGTA
AGAATTGCCGCTTGGAGGCGACGTGGATAGATGGAATATTCCGCAAGGACTTTGATGATACTGCAAAATC
TGATACGCATCCGCTCTTGTTTGCCGGAGGGCGACGAATTGGATGTCGTTAAGTATATCGCTTCGATTTT
TGAGCCCTACGGGGTGCCGGTCAATATCGTCCGTCACGGGAATAACAGGGCTTCAATGGTTCTTTCGCTG
AGAGGCGGCGGAAGTGGCGTAAAGAGGGCTTTGATGGCTCATCTGGATACGGTGAATCCGCTTGAGCCGC
GGCGGTGGCTACATGCCCCGTTTGCAGCCGATTTTGACGGGGAGAAGGTTTACGGCTGCGGCGCCTCCAG
CTCTAAGGGCGGCGTGGCCGCGATTTGCGCCGCGGCGCTCTCTCTGCTGGAAGCGGGACGCCTGCCCTCC
GGGGAGACGCGGCTCTGTTTCACGGCGGGCGGCGATGACGACGGGATGGGGGCTAAGTCGCTTCTTGAGG
GCGGGTTCCTTGAAGGTATTTCAGAGGTTATCTTTGCCGATCCTACCGGGCTTGGCATCGCTACCGCGCA
GAAGGGCGCCGTGTGGATGAAGGCCGAGGTCCTCGGCCGGCGCGTGCATGTGCTGGAGGCGGAAAAGGGG
GTTGACGCGCTTTATTGGCTGCTGGAGTTTGTCCGCCGTATCAAAGGACTGCTGAAGGAGGCGCGGCCGC
ACTCTCTGCTGGGCGGCTCCACCGTGTATCTGACGGGGGTTTTTACAAGCGAAAGGGAGATATGTATCCT
GCCGGAATCAGCGTGCGGGAATATCGATATAAGGCTGATACCGAGCGTCGACCTTGCGGTCTTTATTCAG
AATATCGACCGTCTGATTGCCGCGATGACGAAAGAGGTCCCAGGCCTTTCGATAAATTACAGCATTTTGA
ACGCGCGTCCGCCGGTCGGTGTGAGCGCGGATTCGCCTCTCGTCAGGCGGATCGAATCTATCTGCCGGCG
TGAGCGGATCGAAAACGCCAGGTCCGGACTCGGCTATTTCTCCGACTCTTCGGTCGTCGTCAAGGAGCTC
GGCGTTCCATTTGTGATCCTCGGTCCCGGGGAACGGGTATTTGACGACAAAATGGACGAATATGTTTATA
TGAACAAGGTCTGTGCCGCTCAAAAGATATATGAAAAGTATATGTTGGAATAATTTTTAAATTTTTACGG
GCGAAGGAGGTGGAAAATGTATGAGCGGAAATGAAATTTTCTGGCAGTCGGGAACCTGGATGCTCTTTGC
CGGACAGGCGCTGGTGCTGGTGTTGGTCGTCGCGCTTTATTTTTACATGGGAAAAAAGGAAAAAGAGGCC
GAGAAGAGAGTCGGCTAGATGATTACAGAGTTTAGGGGGTAGTTTTATGAACTGGGCGCTTATTTCGTTT
TTTATTTATCTGCTGGTGATATGTCTCATTGGCGTCGTTACGATGAGGATCGGGAATACCTATGAGGATT
TTCTCATCGGCGGAAGAAGGATCGGTCCGTGGGTCTCGTCTTTTGCTCTGATAACCTCTTATATGAGCGG
ATATACGTACACGGCGGCCCCCGGCCTTGGGTATGCGGGCGGGTATTCCGTGCTTTGGTGGGCTACGGGG
GATGCTCCGGGCAACGCCCTGAGCTTCGGCATTCTCGGACGCCGCCTGCGGAAATATTCCGAATTGCTCG
GCGCGATAACCCTGCCGGAGTATTACGAGAAACGTTTTAATTCGCCGGCGCTGCGCGTCATCGCCGCGCT
TGTGATCCTGCTTACGGTCAGTATGCACCTGGTGGCGCAGTGGACTGCCTCCGGCAAGCTGCTGAGCGTG
GTATTCGGTACGGAGTATTTCACCGGCATGCTGATCGGCTGCGCCGTCGTCCTTCTTTATACGATAATGG
GCGGTTATCTGGCGGTGGTTTATACGGACTTTATTCAGGGGCTGCTGATGTTCGGCGGGACGCAGGTGCT
TTTCTGGGTGGCCCTTTTCAAGGTTGGGGGCTTTGCCGCGCTGAACGACAAGCTGGGCGCGGTAAATCCC
GCGCTCGTCACGCCTTGGGGGCCAGACATGGCCTATTATGGTCTGCTGGCGGCGGCCACGCCGATAATTC
TCATCATTATGGGCAGCTTCGGGATGCCGCATATAACGATCAAGCATTTCTCCATGCGCAACCCGAGTAC
GGCGCGCCAGGCGATGCTCATAACCGGGGTATTCGTCGTACTTTTCAGCTTTGTCTATTATATGACGGGC
AGTCTCGCGAGGGTGATCCTCGGCGAGGGACTCGCCGATGTGGAGCAGGCTGGCGTGAAGCTCTGGTTCT
CGGTGCTTCCGCCCTTCTGGGCCGGTCTTTTGAGCTCCGCCGCCGTCGCCTCGCTGATGTCGACCGCCGA
CTCTTTCCTACTGCTTCTCGTCTCAACGATCGCGCATGATCTGCTTAACCGTTTTTCAAAGCGCGAAATA
CCGGAAAAAAAGCGGCTTTTCATCTCACGGGTGCTTGTTCTTATCGTCGCCGTGCTCTCTTTTATTGTCG
CCATGAATCCGCCCGCGCTTGTATTTACGATCGTGATTTTTGTATTCGGCGGGATGGCGCTTGCCTTCGG
AGTGCCCAATCTTTTCTCGGTATTCTGGAAGCGCGCGACCGCCGCCGGGGTTATCGCCAGTATGGTATGT
TCCCTCTTTATCTATGTCGGAGCGACGCTGGGCAGCTGGAACCTGCTGGGGCTGCATCCCTTCATCGCGG
GACTGGTAGTCGCCGTGGCCGTGCTGGTCGTCGTTTCGCTGTTTACGGAGCCGCCGCATAAAAGAACGCT
TGCGCTCTTTGAGACTGCCGCCGAATATGGGGATATTCCCAAAGCGGTCGCCGCCGGCGCATCGGCAGCC
GTGAGCTGCGAGGCGCGCGCCGCCGCGGACGAACGGAGGGAGTTTTTTGATAAGGTGTTGGCGCCGGCGG
GTAACTGAGCTTCCCGCGGAGGTCGCGGATAATCTCTCCGAGGCCGGTCGGTGCGGACGCTATTTTTACC
CGTACTGGCTTCTCGATTTAGAGGTCTCGGTAAAGTTTCCCTTTATCGCTCCGCGCCGGGAGCGTCTGCT
TCTGGCGGTCGACGCGGTGAATTCGGGGGCGGGTTTCCCGCCTCCGGAGGGCGTCTATGAAACGGAGGCC
GCCGCTGAAGAGGTGGTAACTCCGAGGATATCCAAAGAGGAGCTCGACGGCGCGCGCATACCCCAGATGA
TAAGGTTCGGCATGAGGAAGAGGGCGCGCGCCTGGTCTGATATAGGTTACGCGGTCAGCGATATCGGACT
TGTGTATAAGGAGAATCTGCTTTGGCGGGTACGTTTTTTGAACGGCACTGAGAGCGGTGTTTCGCTTGAT
ACGCTTACCGGCGAGTATGGAATAATTCCCATTAGAGAGGGTATCAAAGAAAGGTGATTTTTTTGTGTGA
TCGTTTACGGCGTTGGACGGATATGACCTGGAAGGATATTGAGGCGGAGCGCGGAGAGATGGTCGCTCTG
ATCGTGAGCGGTTCGGTCGAACAACATGGTCCGCATCTTCCGACCGGCACCGATCTTTATATAGCGATGG
GAATAGCCGACCGCATCGCTTCGCTCCCGGAAGCCGGTGATATCGCGGCGCGGCTCGTGCTGCTGCCGCC
CTTTTTTCATACGTACGCGAAGGAAAGCGACGGCTGGCGCGGCACGCTTAATCTCGACGGGAATACCCTT
ACGCTTGTAGCTCGTGATATTATAAAGGGTCTCTTCCGGCAGGGTATCAAGAGGGCCGTTCTGTTGAACG
GACATCTGGAGAGCTATTCGTTCCTTCTTGAGGGAATAGAACTTGCGACGGAGGGATGCGGCGACGTTCA
GGTGATATCGGTCAACTGGTGGGATTTTATCGGCGACGGACTTATCGGCGAACTCTTTGCCGATCGGTGG
CCCGGCTGGGTCGCTGAGCATGCGGCGCTTACGGAGACCTCCATAATGCTCGCCCTCCATCCCGAACTGG
TGAGGGAAGAGCTGGCCGAGGCGGGCTTTATCCCGCAGCCGCTGCCCTATAAGATTTTTCCGCAGCCGCA
GGAGGTGCGCCCGCCGTCCGGTATGTACGCTCCGGCGGAGGGGGCGTCCGCGGAGATCGGTGAACGCTTG
ATCTCTGAGGTTTTGAGGAATCTTGTTCCTATAATAAGAGAACGGTTTCGTTAGATATAGTACAGGAGAG
TGAGGGGCCTTGCCGGAGAAAAATCGTGACCGCTTTTTGCAGGAGATAATGCGCACTGCGCTTGAGAGCG
GCGACGCCCAGCGTATCCTCTCGCTTTTTCGTGATTGGGGCGGCGTCGATTTTGCCTATATCGACGCGCG
CACCAAGGCTATCTGCTGTACGCGGGGCGAGCAGCAGTTCTGCGAAGAGCTTCAGCTATACCCGATTATG
GAGCTGCTGCGCATATATTCGGCCTGGGAGGTGACGAGGCAGTCATGCCGGCTCGGGTGGCTTGTCGCCG
CGTCGCCAAAGGGTGTGGAATGCGGCTTTTGGGCTGAGACACCCTTTGTGGTAGACGCGCTGGCGGTCTG
TCATCTTGGCGCGTTCGCGCGCGTACTGGCCGCAGCCGAGGAGGAGGACTCCTTTACGGCGAAGCTTTTT
GCCGCCAGGGAGGAAGACGAGGCGTATTGCCTCGGGATACTCAAAGAGGGCGGCGTGGAGCTTGCAAAGG
GTTTTTACGTGTTGTCTTTCTTTTCTGAACTTGGTGTTTTAGAGGAGAGCAAATTGCTGGAGCGTTTCCG
CGGACTGGCGGATGGCGCCGGCGTTAAATTTTTCGTCTCTGAAAACGAGGGGATAAAAAGTTTTATCCTC
TTCCATAATGGACGCGGGATGCGGCAGACGGTTGTTACAAACCTTATCACCGTATGGGAGCATTCCGCGC
GCGAGGGACAGATATCTTCCGAAGGCAGGCTGTGCTGGGGATGGAGCGGCGAGGGGCGGTCATACGCCGA
CATTCCACGCTGCCTGTCGCAGGCGCTTTTTGTGATGAAACATGGTCTCATACGTAAGGCGATTCCCCCC
ATTTTAATGTGGGAGGAGCTTGGCCTGTGGCGGATGTTTGCCGCACTTTCGGAGTCCGGCGAATTTCACG
ACTACGCCGCCGATTTCCTGAAAGAAATAATAAAGTATGACGAAACCCATCAGAGCCGTCTGATGATGAC
GCTGTATACTTTTGTGCGCCATAGCTGGAATCTTACCGCAGTGTCGAAAGAGCTTTGGCTGCACTATAAT
TCTATGAAATATCGCTATAACAAAATAGCGGCGCTGCTTGGGGAAAACCTTGACGATCCAGAGGTACGTT
TTAAGGTGACCGTCATTCTCTATCTTTACGCTTACTCGCTTACACCGGCGGAGTATCTGGATACCTCCCG
CAGTATGTAGAATAGAAGATATCGGCGGCGTCTCTTACGCCGCCGATATTTTGCCTTTGCCTGATTTTTT
CGCGGCGTACAGGGCGGAGTCGGCCGCTCTGTAGAGGTCGTTGAATGTTCTGCCGTCCTCCGGGCAGAGG
GAGATGCCGATCGAGCAGGAGGAGGGGGCTCTGCCGCCGATGTCTTTGATGAAAGAAGCTTTCAGCGCCT
CCGCTAGGGCCAGTACCTCCTGATATGATTTTATCCTGGGGAGAAACGCCGCGAACTCGTCGCCGCCCAT
GCGGCAGAGCAGGTTATCCGTGCCGAATACCTCGCGCATCTTTGCGGCGAAGAGGATCAGCACATGGTCT
CCGTAGAGATGGCCCAGGGTGTCGTTGATCATTTTGAAGTCGTCGAGGTCGATCATCAGGAACGCGGCTT
CGTGATTTTCCTCTGCTCCGAGCCGCGCGGAGACCTCCGATTCAAAATAGGATCTGTTATAGAGGCCGGT
CATGGTATCTCTCTGGGATGCCTGCTCTGCCCGCTGGACCTCAATGTTCTTGCGGCGGTTGTTTCTTATG
ATCACATAAATGGCCAGCACCGATACGATGACGGCGACAGATATTCCCGCCACGCTGAGGGAGATCATCG
GGTAGCGCATGATGATCTCGCCCGCGGACATCGTATGGCGGGTGACCATCGTATTTACCGCGATTATGGC
GCTGGTCTTGTTTTTACCGATGGCAGAGATGCCCTTGTCAAGCACCGACATCAGCAGCATTTCCTGCCGC
CCTCCATGCGGAAGGGACAGAGATAGCCCGTGCGAGTAGTTGATTACCGAGGCGTAGAGGTTTTTGTATT
TGTAGTTTTGGAGATATGTTCCCGCGACGTAGGAGTTGACGAAACAGATATCCGCTTCGCCGTTTCGGAC
GGCGTCGACACACTCCTCTTCGCTGTTGTACCAGGCTATCTCTTCTTCACGGTAATTTTTCTGGACATAG
TTCTGCGAGAATAGGTAGCCCTTTACGGCGGCAGCCTTGGGGTTGCCGCTGTTCTGTATGTAATCTATGC
GGGTGATCGCCGCATAGTCAAGATCAAGGTACGGGCGGGAGAGCAGCAGCCCGTTCTTTTCCGCCCAGCC
ATAGTCGTAATAGATATTGGAAAGTATGTCGGCGCTCCCCGTGCTGACCATCTTGACCGCCTCAAGCTGG
TTTAGGGCCTCGATATATTCAAAACGCACGCCCAGCTTGGCCTCAAGTTCTTTCAGGATATCGATGGCGA
TGCCCCGGTACTCGCCGTTCTCCTTATACATCATCGGTTTTCGGAAGGAGGGCAGGGTGACGCGAAGCGT
GGGTGTTTCCTTTAGAAAACGCGCCTCCTCTTCCGTGAACGCGAGGATTATGCCGTCGCTGTCTTCGAGA
TATTTTTTCTCCAGCTGGGCCTTAAAATCGGGTTTGAAGCGGCGGATCTGTTCCATGGCAAAGATAAGGG
CGTTTTTCATATCTCCGCCGCCGAGCCGTGTGACGAAATAGCGCTTACTGGGGGCGAACTGGGCGATTAT
TTTAGTGTTTGAGGGAATTATATCCGCCTCTCCCATAAGGATCGCGTCGACATCGCCGCCTTTCAGCGCC
CTCTCCAGCTCGTCGATGCTTTTGTAATCGGCGGTGGTAAACAGGATGCCTCTCTCCGCGGCGTAATCGT
GTAGTTTGTACAGGTGGTTTTTCCAGACGGGGATCACGCCTATCCGCATGCCGTCAAAGCCTTCCCAGCC
GTCCATCGTGTAGCGCCCGTCTTTGGCGTTCACCGCGAGGATCGTGTATGTCTCGTCAGTCTCGTACTTT
ACGAAATCGAAGCTGCGGGCTGCCGTCTCGGTGTAAAAGAGGCCGCCGACGACGTCGACCAGGCCCTCCT
GCAGCATTTTCAGGCACTCTTCACGGCTTCCGCTCACATATTCATAACGCCAGCCGCCATATCTGGCCAT
TTCCTGAAGGTATTCATATTCATAGCCGCGCCGGTAGCCGTTGGGATCCATCTCCTGAAAATTTTTATTT
TTATACCAGCCGACCCTTATCACCTTTGGCAGTGAAGTTTTCGACATCTCCTCAGCAAAAACTGCGCCGG
CCGCCGCCAGGAAGATTAGGACGCAAAAAATCATTATGACCATACGATCTGTCTTTTTAAGAGCCATATA
TGTACTACCTCCGTTATACACGCCAGAACGATGGTGCTTATATTTAACCCGCGGTCAACAAATCAGCGTT
AACCCAAGCCGGCAATATCTGTATTTTACAATAAATTTGTAAATATATGTGTGCAGATATCTGCTAAGCG
ATTTTATCATCGCCGCCAATAAAAGATACCGGGAAAAGCACGTATATGATGCCGTCCAAGATCAAAATAA
TTCTATTTAATAATATCGCGCATAGTGGATGGCTGTCGGGCTGCCGGTGGCGGCTGGTTTGCGAACATAC
GTATGTTCTCTCACTATCCCTCCTGCTTTGCCAGGTAGCCGCCGAGAGCCTTTAGCCCCTCCGTCAGCAG
CTGCCGGTCGCCGAAGCCGTAGCCGAGGCGGAAGGATTTTTCCTCTTCAAAGCAGCCGCCGTGGCATAGC
AGCACGCCCGTCTCTTTGTAGAGGCCGTCGCAGAGGGGCAGCGCCGCGATGTCGTAGTCGTAGTGCACGA
GCATTGTCGTCGTGAGGCTTTCACCGTATACGGAGAGTCGCGGCTGTTCCGCGAGCCACTCGTCGACGAT
TTTTTTATGCGGGCGGACGATGCCGCGCGCCCGGGCGAGCATTTTTTCGTTATTTTCCAGCGCGATGGCG
GCGATGAGTTCGTCAAAGACGCCGTTGCAGATCGTATCGTAGGAGCGGCGGTTTTCAAGGATGTCATAGG
CCTCCGGCTCTCTGACGATCGCCCAGCCGACTCTGGTGCCGGCCATCGAGTAGACCTTGGACATGCTGCC
GGTGGCGATCCCCTTTTCGTAGAGGTCTACGATCGAGGGCATGTATTCGTCGGCGAGGCCGCGGTATATT
TCGTCGCAGAGTATGTAGGCGCCGTTTTGCCGCGCGATCTCGACGACGGGCGCGAGTTCGTCCGCGTCCA
TGTAGGCTCCGGTGGGGTTGTTGGGGTTTGTCAGCGTGATGAGTTTGGTCTTTTTATCAACAAGCTTCGT
CAGCCGCCCCGGGTTGATTTTGTAGCCCTCCTCTTTTTTGAGGTGCAGCAGCCGCACTTCGCTGCCGAGC
GCTTCGGGGATGGCATAGTGCTGCTGGTAGTTGGGCGTGACGGCGACGACGTTGTCGCCGGTCTCAAGCA
TGCCGGTGATGACGGTGGAGTTCGCGCCGGTGCCGCCGTGCATGGTGAGCACCATCGCGGCGGAGGCCTC
CCTGCAGGTGGCGGCGATCGCCTCTTTCAGACGCGGCAGGCCGAAGAAGGCGCCGTAATGGAGGTGCGTT
TCAAAAAAGTGTCTGTTGAGCTCTTCTCTGTCTTCGCCGCTCAGTTCAAGGAGCTCGTCAAGGGATATCG
CCTTGACGCAGCTCGCGCCGAGGTTGTATTTGCAGTCCGCGTCGCGTGGGTTGAGCCATTTTTCAACTTT
GAAATCTTTGATCCTCATGCCGCTCTCCTCCTCTGTTTTGCCGTCATGATACCGGTTATTGTACAGGAAA
GGCGAGCGGCGCGGTATATGCGGCGGGTAAATAAATAACGGCCCCTGCCGCGCTCCTTTTTTCTGGGCTT
CGGCGGGGCCGTCACTGAAATTTTTTACCGCCAGCCGGCGCGTCAGTCTGTCTCTCCCATGTCCTTATCG
ATGATTACGCCGCGGTTGCTCTCGCCGTCCATGTAGGCGGCAAAGCTGCCGCGGTAGACGCGTATCGCGG
GGTTGTCACACCAGGGCTCCCATTTTTTGCTCTCGAACCAGTCGGCGTTGAAGATGTTGCGGTCCTCTCC
AGCGAAGACTGGCATGTAGAGGACGCCGTCGACTTCGAGGTCGGAGAAGAAGTGCGTGCCGTAGGAGAGT
TCCGGCATGAAGCCGAGGCGCGGGATGCCGAGCTCCACCATGCCGCGGCAGTTCGTCAGCTCGCTGTACT
GCACGGGAACGCCGAGCTCCGGATTGCTGGAGCCGATGCGTCCCGGGGCGACGAGGATGTAGGGCTCGCC
GTCGGAGGCTTTGTTGAGTTCGCCGATGAGCCGCGCTGTCCCGTAGAAGTCACGCTGCGCGTAGTAGCGG
TTAAAATCGACGTAGACGATCTTGGTTATCTGCGGGATCGCGCCGTGGGTCACCATGCGGTCGGCCTGCA
GCAGGATCTGGCGCTGCGAGAGTTCGGGAATACCTCCCTCAAGGTGGTTGTTCGACCAGAAGGGGCGCGA
CTGGATGAGGCAGAAGGAGTCCTCCGTCGGCTCGAAGGCGAATTCAATGTCGGCCGGGACGCCCATCTTG
TTCTCAAGCAGCTTCAGCGTCTTTTTGACGCGCTTGTAAAAGTCGGGGTAGATGCGGGGGAAGCTGTCGA
AGGTGAAGCAGACCTTTGTCCCCGGCGAGAGGGAGGCCATGTTCTTCATGATCTGGAAGAAACAGCCCTC
ACCGTCGTCGCAGCGGTAGATCTGCGCGTAGGCGGCGAAGTCGGGATGGTAGGTAAGCAGCTGTTTCCAC
TCTTTTTTGATGTCTAACGTAGTTATCTGGTTGGGGCGTTCCTCGTCGATGACGTGAAATGATTCCTGGG
CGATAGCCGAGATCTTCTCCGGCGAGAAACCCTCGGGACGCAGTATCGGATTGGTCAGCGAGACGGTGCG
CGCGTAACCGCGCTTGGTGCTCATGGTGCCCATGCCGAAGACCATGCGCACGAGGCCGTCGTCCTGCTTC
ACGCGCGTCGTCCAGCGGCGGAAGTTCTGCGAATATCCGACGCCGGCCATCGTCGGATAGTAGTAGCGCC
CTCGCCAGCGTCCCGCCATGCGGATGATGATGATCCCCATGTCGTCGCCTCCGAGGTGGTGGCGTTCCCG
ATAATCGGCCGCGGCCGGGAAGAAGGTGCGCGAATAGATGCGCCGTACCTCGTTTTCCACGGCGACGGAC
CGCTCCTCAAGGCCGCCGCAGTTGTTGCTGAGGAAGTTTGTCAGGTATTTTCCGGCGAAGGAGTGTTTTA
CGTCGTCCTCCAGCCGGCTGGAGCTGCGGATGACGACGGGGTCGCGCATATCCGCAAGGAAGGTGCGGAT
GTACATGCCGGCCGCCTGCGGCAGCGGCGTTTCAAGAAAGACCCGCTCGATCTCCTGTGGGTCGTTGTTT
GCGAGCAGCGTGTCGAGGTGAGGTACCCGCTCGAGAAACTGATGGAATATCTCGATGCTGAGGTAGATTG
ACCGCGGCACCTTCGTCCTGCTCATCTGTTCGTCGCCGCTGTCGCGCAGCTGCCGCAGCGCGAAGAGCAG
CGAACGTCCCTTTCCCCCTATAGTGCCGCGCCCGCAGATCAGCGGTGCGAACTCAGGATCGTCATGCGGC
TGCCATTCAAAGTAGAGTTCTCTTGCTCGGTCTGCAGAGGTCATATTATCACTTGCCTTCCGGGGTTTTG
TCGATAACGATTCCGGTCTCCGAGTCTCCGTCGAGCAGCACGTCGAAGCATCCCTCGTAGTGTCTTACGG
CGGGGTGGGATATCGTCTGCCACGGATGACTCTCGAACCATTCTCTGTTATATATGTTATTCTTTTCGCC
GTCAAATACCGGCAGATAGAGGATGTTGTCCCCGTCCAGGTCGAGGAAAAAGTGCGTCCCATAGGAGAGC
TCGGGAGCCATCCCCTTCTGCGGTATGCCCAGCTCCACGAGGCAGCCGGAGTTTGACAGCTCGTTGTAGC
GCACCGGCACGCCGAGCAGCGGGTTCGAGCTGCCCCAGCGTCCGGGGCCGACGAGGATGTAGCGCTCGCC
GTCGAGCCGGTCGTTTATCTCTCCCACGGCGCGCGCGACGTCGGCGAAGTCCGCCTGCTTGCCGTATATT
TCAGGGTCTACAAAGACGATGTGTCTGACGCCCTCCAGCCTGCCGTTGGCGACCATGCGGTCGCCGCGCA
GGATGGTCTTTTCACGCGGCGTATCGGGGATCTCCACGCGCCCTTTGTCGTCGTAGACGGAGAGCGGCCG
CAGCTGCACGAGGGTGAAGCGGTCGTCGCTGACCTCGTAGGCGAACTCCATGTCCACGGGGAGCTGAAGC
TCCTTTTCAAAGAGCGAAAGAAGCTTCTTGAGCCGCGTGAAGAGCTTCGGGCAGCGGCCCGGCAGCTCGG
AGAAGGTGAATACCGGACGCGGTACGTTCATATTGCTTGGGTCGGTGTGTATCCAGTGGAAGGCGTTGTC
GTCGAACCACTGCAGATAGGTGGGCGCCATCTTGTGTTTTTTCAGGATATCCTTGATGGTGACGGCGATA
TGCTGCGAGGTAAACTTGCGGTGCTCCGTATCAACGTAGTCGTAGTGCTCCTGTGAATGCGTCACAATTT
CGTGGGGTTTCGTCCCCTCTGGGCGGAGGTTGGGGTTTGTGAGGTAAAAGGTCCTCGCATAGGCCCTGTC
GACGGTACGGGTGCCAAGACCGAAGCAGATCCTCACGACGCCGTCCTCTTTCCTGATGCGCGGCGAGGGG
CGGCGGAAGACCTTCGAGAAGGCCGCGCCCGCAAGCTCCGGGTAAAACATGTTCCCGTACCGGCGGCCCT
CGATGGGCTGGATGAGCACGGCCATGCGCTCTCCGCCCCACTGTATGCCGTGTTTGCGCTTATATTCGCG
CGCCGCGGGGTTATAGGTGGAGGCGTAGACGGTCTTTATCGCGCTTTCGAGCTCCGCGCGGCGCTCCCCG
CGCGTTCCGGCATTGGAGGAAAAGCGCGTCGCGTACTTTCCCGCGAAGGAGAGGTTGACGTCGTCCTCAA
GCGTCGAGGAGGAGCGCACGGAGATGGGATCCTCTATAAGGTCAAGTATCTTTTCAAGAGGTTCGTCGAG
CGACGGCGGCAGGTGGGCCGCCGCGCAGATCTTGTACAGCTCGGGGGCATCCGAATGCGCGCGCAGATTC
ATCAGCCGCTCCCAGAGGTTGTTGTACTCCATGAATTCGTCGAAGACCGAAGTCGTGATGACGAAGGAAT
ATTTGGGCAGATGCACGTCCTCCAGCAGACCGTTCTTTTCAAGGATATGGTGCGCGAAGGAGAGTCCCTT
TGACTTCCCTCCGATACGTCCGTCGCCGATGAGCCATCCGCGCTCCTCATAAAAGGGGACAGGGTCGAAG
CTCCTATAAAAATCACCGTAATTCATAACGTCCCTCCTAACAGGTTCCATCCAATTCGATGACTAAAAAT
TCTATCATTATAACTAATTATTATAGACTATATTTTCGTCTCTTTAAAGCAGAAATTTAATATGATGAAT
TGTATTTTCTGCGCAAAATTGCGTAAGTTACAGAGGTGTAACGATATTTTAACGTTTTTTTTACTATGCA
CTTTGCGGCGGGGTTTAAGATAATAACGGTGATAAGATGTGTCAAGTAAGAGGCTCCAAACGGAGGATGA
TTTTACGATGATTATGAATAACCGGGAACTGAGCTGGCTGGTATTCAACGACCGCGTGCTGCAGGAGGCG
CAGGATAGGAGCGTGCCGCTGATGCAGCGGCTCAAGTTCCTCGGCATTTTTTCAAACAACCAGGATGAAT
TTTTAAAGGTGCGCGTCGCGAAGCTGATCCGCCTGAGCCGCATGAAGGGGCTCAAGGGGGCGCAGGCCGC
CAAGGCGCGTGCCGCGGCGGAGGTGCTGCCGCAGCTCTACGCGCGTATGTCCGAGTCGCAGGAAAAATTT
GACGAGATCTATTACGGCATCCTCTCCGAGATGGCGGCGATCGGGATAAACGTGGTGAACGAACGGCAGC
TTACGGAGGAACAGGAACGGTTCTGCGTCGACTATTACTCCTCCGTCGTCAGCGAGCGTATTGTGCCGCT
GCTGATCCGCAAAGCGACGAAGCTCCCCTTTATCAGCGACGGCGATATCTACCTCGGCGTCAAAATGACG
GGGGCCAAAGCCAAGAACGTGCGTTACGCCTTTATCCAGATCCCCGTCAGCAGCGCCTGCCCGCGTTTCG
TCGAACTGCCGTCGGCGGAGGGACGCCGGGACATAATCTTTCTCGACGATATTATCCGCCTCTGTCTGCG
GGAGATATTTTTCATGTTCAGCTGCGAGACGGTCAGCGCCCATACCTTCCGTATTGTGCGCGACGCGCAG
ATCGAGATGGACGGCGACATCTCCAAGAGCCTGATGGAGAAGATGGAGGAGGGCATTGAGAACCGGTACC
GCGGCAAACCTGTGCGGCTCATCTATGACAGGGAGATGCCGGAAGATTTGCTCTCGCTGATCGTCTCCAA
GCTCTCGCTGAAGGCGGGTCCCTCGCTCGACCCGGGCGGGCGCTACCACCTAAAGCGCGACCTGATGAAG
TTCCCGCGCGTCTGCCCGCAGCTGGAGGAGAAGCTGCCCGCGCCGATGCGCAACCTGGCGATCGCCCCCT
TCTCCAGTATTCTGAAGGTCGTGGCGAAGCGCGACGTGATGCTCCATTTTCCATACCATACATTCAACCA
TGTGATAGACTTCCTGCGCGAGGCGGCAATCGATCCCAAGGTGGAGAATATCTTTATCACCCTCTACCGG
ACGGCGGAACATTCAAAGGTGATCAACGCCCTCATAGGAGCGGCTAAAAACGGTAAGAGCGTCACCGTCA
TCATGGAGTTCCTCGCGCGTTTCGACGAGGGACAGAACATCGAATACGCCGACATTCTCCAGCGCGCCGG
CGTGCGCGTAATCGACGGCGTGGCGGGGCTGAAGGTACACTGCAAGCTGATCCTCGTCGAGCGCCGCGAA
CGTACCGGCCTCAAGGGTTATGCCTATATCGGCACCGGAAACTTCAACGAATCGACGGCGAAGATTTACT
CCGACTTCGGCCTGCTCACCTGCCGCCGCGAGATCGTCTGTGAGACGCGCTCCGTCTTCGATTCCGTCAC
CGCGCACCAGCCGCTCGCCTGCCGGCATCTTCTCGTTGCGCCATATAACATGCGCGCGCGCTTCGAGGCG
CTTGTGGAAGAGGAGATCAAACATGCCAAGAGAGGCAAGAAGGCCTATATCAAGGCGAAATTCAACAGCC
TTACCGACCCCGAGATGATAAATCTGCTGTACAAGGCGAGCCGCGCCGGCGTTAAGATAAGCCTCATCGT
GAGGGGCGCCTGCTGTCTCCAGCCGGGAGTCGAAGGGCTCAGTGAAAACATCCGGGTGATAAGCATCATC
GACATCTACCTCGAACACGCGCGGATGGCCATCTTCTGCGGCGGCGGCGAGGAAAAAATATTCATCCTCA
GCGCTGACTGGATGACGCGCAACCTTAACCGCCGCATCGAGGTCGGCACGCCGATTTATGATCCCGCCAT
CCGCAGGCAGCTGAAAAAGGTATTTGAAATGCAGTGGAACGATAACGTCAAGGCCCGGGATATGGCGGTA
TTCGGGGCCAATGAATACGTGGCCGGCGGCGAGGGAAAGCGGTGCCGTTCGCAGCTGGCGCTCCATGAAT
TCTACAAAAAGGCCGCTGAAAAGAGGAATGAAGAATAATGAGAGATATGAACACGATCGCGGCGCTGGAT
ATCGGCAGCAACGCCGTCCGTTTTCTGATCTGCAGCATAGAGGAATCCAGCGACACGAAAAAATGCCGTA
AAGTCGCCTTTCTCCGCGTGCCGGTGCGTCTCGGGGAGGACGTCTTCACCGAGGGCGAGATAAGCGCGCG
CCGGAGAATGCTGCTCTGCGAGGCGATGCAGGGCTTTTCCCATCTGATGAAGACCTTCGGCGTGAGCGAA
TACCGCGCCTGCGCCACCAGCTCGATGCGCGAGGCAAAAAACGGCGCCGAAGTTCTCGACGAGATCAGGG
AAAAGAGCGGCATCCAGGTCGAGGTAATATCGGGGCTGGAAGAGGCCGAGATAATATACGCGGCGGGCGT
CTCTTCCGCCGGCAGTGAAAATTGGAAAGACTCCCTCCACGTCGACGTCGGCGGCGGCAGCACGGAGGTC
GTTATCTACGCCGGCGGCCGCGTCGCCGAATCGCGCTCATTCCGGCTCGGGACGGTGCGCATCCTGAAAG
ACGCGGTCGAAAAGGGGGACAAAGAGCTCTTTAAAAAAGAGCTGAAAAAAATCGGGGAAAAATACCGCGG
CCTGCGCATCATCGGCTCTGGCGGCAACATAAATAAGGCGCAGAAGCTGCTCAACAAACGGGTTGGCGAG
CCGATAAGCGCCGTCGAGCTGAGGATGCTCTACGACACGCTGAAGAAGATGACCTTTGAAGAGAGGATCA
ACAACTTCAAGCTCAATCCCTACCGCGCCGACGTCATCATCCCCGCGCTGAAAATATTCCTCCTCGTCAG
CAAACTTTGCTGCGCGCCGACGATCATCGTGCCGCAGGTAGGGCTGGTGGACGGGATCATCGCCATGCTC
CACGCGAAAATGTCCTCATAGGACAGCCCGGACAGTGACCCAGAACAAGCGGCGTTGGCGTTTATCTGTA
AGCGGCTTCGGCTGAATTTGGGAAAGCTGTCTGCGGAAGAAACAAAATGGCTGAAAAAGATGGCAGAAAA
ATCGGACTTGTTGAAAAATCCAAACCCACAGTGGGGATGGAAGTAAGCAAAGAAGAAAACTAAGGAGCAA
CCAAAATGACATTTGAGAAAATTGATAGGGACACATGGGTACGAAAAGAATATTTTGAACATTATTTCTC
AAATATTCCCTGTACTTATAGCATGACTGTTAGGTTAGATATTACACAGATAGTGAAGCAACAGGTAAAA
TTATATCCAGCTATGCTTTACTATCTTACGACTGTTGTAAACCGTCATTCTGAGTTTAGAACTGCTTTCA
ATGAGAACAATGAATTGGGTATTTATAGTGAAATGATACCTTGCTATACAGTTTTTCATAAAGACACCGA
AGCATTTTCTAATATCTGGACGAACTACACGCCGAATTTTGAAGAATTTTGTAATGCTTATGAGAATGAT
ATATTACAGTACGTAAATGAAAAAGGAATGACAGCAAAGCCAAATGTTCCCAGCAATTACTTCAATGTTT
CAATGATACCGTGGGCAACATTTGAGGGCTTTAACTTGAACTTGCAGAAAGGATATGATTATTTGAAGCC
TATTTTTACAATAGGGAAATATTATCAAGAAACTGGACGAACTCTAATTCCTTTGGCAACTCAAGTTCAT
CATGCTGTATGTGATGGATTTCATGTTTGCCGTTTAATAGACGAATTGCAGGAATTGATAAATAATTAAA
TTGCATATATCGAAAAAATAGCAAAGCCAGCCGAACCAGTCAACGGTCAAGATGAACGGCGCATAAATGC
GCCGCCGTTGACAGTCCTGCCTGTCTTTGGTGATGGGTAATCAAGGCGAGAAAGCCCTAAAATCGCTTCC
CCCATTTCAATTTTTACTGGAGTGTGGCTACAAGTTTGGGACAATTTATCCCGAAGCCTGGCGTAGAACG
AGGGACGGGGTTCCATATACTCCCTGTCTGCTGATGAAACCAGTCCTGTGCTTACGACTCCACGCCATGC
AATTACAGTCCTGTTTTCCTGTCGCTTCAAATGCTCTTGCCCTCCCCCGGCGGCAACGGCATTTTTACGG
CAACGCCGACAGAGCGTATAACACACTACACTTTGCAAGAAAAGGCGATACGCCACACCTCCACGGGGCG
CATATCGCTTTTTCTTGTTATCCAGCCCTCCGGCTGTATTTGTCGAGCAAAAGCAAGCGGGGTTGTGGTG
TGGTATCTTTAATTTTGGGAAACTCCGACGCCACACCGGGAGGCGGCCGCTTCCCGGTATTTTTTTGCCT
TCTCTCACCTTCACCCTACATACGGCGGTTTCGGCGGGGCGCTATCGCGATAATGGCATAGCGCCATGTA
AAAGTGAATATTGACACAATCGGTACGAAAGATTTAAATATGACTTGTTGATATCGATAATATATAATCG
ATATGAGAAGAGGGACGAAGGGACGAGAGGCAGCGCCTCCTCTCCCATACAAATAAACAAATAAAGACGG
CAACTAGAGGAAGGATGATTCTTATGTCAAACATCATTATCGCTCCCGGCAAATATGTACAGGGCAAAGG
CGAACTATCAAAGTTGGGCGGCTATGTGGAAAAACTCGGCGCGAAGCCCTTTATCCTCGTAAGCCCCTCC
GGTATGAAGCGGGTAAAAGAGCCCATCACGCGGAGCTTCGGCGCGACGCCGCTGGTTTTTGAAGAGTTCT
GCGGCGAGTGCAGCAAAAAAGAGATAAACCGCCTCATTGAAAAGATGGGCGGCTGCGACGTCGTCATCGG
CGTCGGCGGCGGCAAGATACTAGACACCGTGAAGGCCGTCGCCTACTACGCGAAAAAACCCGTCGTCATC
GTACCGACGATCGCCTCGACAGACGCGCCGTGCAGCGCGCTCTCTGTCATCTACACCGACGAAGGCGTCT
TTGAGGAATACCTCTTCCTGCCCGCGAATCCCAACCTTGTGCTCGTCGACACCGACGTCGTCGCGGCGGC
GCCCGCGCGCCTGCTTGTCAGCGGCATGGGCGACGCGCTCGCAACCTATTTCGAGGCCCGCGCTGTAAAG
GCCTCCGATTCCGGCACCTGCGCCGGCGGCAAGGCGACAAACGCCGCCATCTCGCTCGCGAAGCTCTGCT
ACGATACGCTGATCGAAAACGGCCTCCGCGCCAAGCTCGCCGTTGAGCGCCACGTCTGCACCAAAGCGGT
CGAAAACATCATCGAAGCCAACACCTTCCTCAGCGGCATCGGCTTTGAAAGCGGCGGCCTCGCCGCGGCG
CACGCCGTGTATAACGGCCTGACCGTACTTGAGGCGAGCCACCAGTTCTATCACGGCGAGAAGGTCGCCT
TTGGAACGCTTGTGCAGCTTGTGCTCGAAGACGCGCCGACGGAAGAGATCGAAGAGGTCGTCGACTTCTG
CCTCGACGTCGATCTGCCCGTATGCCTTGAGGATATCGGCATCATCGATCCGAAGCCCGAGGATATCATG
GCGGTGGCCGAGGCGACCTGCGTGCCCTCCGAGACGATCCACTCCATGCCCTTCGAGGTGACGGCGGACA
AGGTCTATGCCGCGATTATGGGCGCGGACGCCCTCGGACGCTTCTACAAGGGCAAATAAATTTTTGCATC
TGCCGTACCAAAGGCCTTCGGCGTCCGCCGGGGGCCTTTTTTACATTTGGCGGCGGTGATTTTTACGGCC
GCCATAAAAAACACACAACGTGATGATAAAATGGAGCAGTATAAAGAATAAAAGCGGACGCGAAGTTCTG
AAGGGGCAAATAATGATGGCTGAAAAAAAACGCATATACCTGATGAGGCACGCGAAGCCCGATCTGCCGA
TGAACGGCCGGGTATATTACGGACAGACCGACTACCCGCTGGCCCCTCAGGGCACCGCGGCGGCGGAAGA
GACCGGCGAATACCTTAAGGGTAAAATTACCTTTGATTATCTGTACGCAAGCGATATGATACGCGCGCAG
CAGACGGCGAAACTCGCGGCCCCCTACCTTCCGATAACTACGGTCCCCGCGCTGCGCGAGGTGAACCTCG
GCGAGTGGGAGGGGCGCGGCTACGACGAGGTACGGGAGCAGTTCCGCGAGATATATGAGGCGCGCGGCGT
GAAATTCGCAGAGGTCGCTCCTCCCGGCGGCGAGACCTTCCGTGAGCTGCAGCGGCGTACGGTGCCCGCC
TTTGAAGAGATAGAGTCCGCCCATAAGAGCGGCAATATCCTCATCGTGGCGCACGGCGCCGCAATCTGGA
GTATCATGGCGCGCTGCTTTGGTTTTGACCTCAACGACATGTTCTTCTTCCCGCAGGACTACTGCGGCAT
ACACGTCGTTGAGCCGGCAGGCGGACGAATGCGGCTCTGTCAATATAACTGGCAGCCGCTGCTCAAAGCG
GCGGGGTAAAACATCCGGGGCCTTTACGGTCTTCAGAAGGTGGCAGGAAGATGAGGAGAAATAGGGGCGG
TATAACAACGGTCCTGGTGATAATAATAGCTGTCGCGATGCTTGCCGCGACGGCTTGGCTCGTGCTGGAG
ACTCTGAAAAAACGCAGCGCCGAACAGGGGCTGGCCTATCTGCGGAGCGGTGACTACACCCAGGCGGCGC
TCTGCCTGGAGAGGGCGGCGCGCTATTCTCTGCGCCCCGACGCGGCGGTACTATTCCACCTTGCCGAGGC
ACGGCTTAAACTTGGCGGCCTCGCGGAGGCGAAGAGCGGCTTTGAACGGGTGATCTCTCTTGAGCCGCAG
AACGCCGCCGCAAGATATGAGCTCGGGAAAATATATATCGGAGAAAAAAACTTTGGGGCGGCGAGGTCTG
AGATTACGGCGCTCGAGGAGATCGGTACGGAAGAGGCTAAGGAATACGCCGACGAACTTAAGGGCGCGAT
CCAGACCGGGGCTGTTAAAGGGTTCTTCAACGAACTCCTGAAAAAGATACTCCCCGGCGGCATTCCCGAC
GCGTTGAACAACACCGTGCCGGAGACCGAAGAATAACGGCTGCCCCGCGAAAGGAAAAGTGCGATGAGGA
TAAAATACAAAGCGCTCTCGGCGGCGCTTTTGCTGCTTGGATTTACTGCGCTTCCGGCCTTCAGCGCGGA
GACTCCGAAGGTGATCGAAGTCGCGAAGAGCCCGCTTCATAAAAACTACTTTGAGATCCCCGTCGCCGTC
GTGCCGCGCGCGGGCTACAACTTTAAAAAAACAGAGTCCGGCGCCGCCGATAACGCCAAAAAAGTCTCTC
TTGACGCCGTGCTGCTCCACATGCCCTATACGCGGCTGCTGGAAGAGATAGCGAACGACTGCCTCAAAAA
AGAAAACATGGAGGTCAAATCACGCTCCTCCTTTATCTGGAACGGCAGCGCGGCGGAGCTTCTCAAAATC
TTCCAGCCGAGCGGCAAAACCGTGATCGGTAAATGGGTACTCATCGTCGACCGCGGGGCCGATACCTGCT
GGATGATAAGCGGGGCCTACAGCGCCAAAGACGCGGCGGCGGCCCAGGCCGTGCTTGATACCCTAAAAAG
CGCCTGGTGGCCCTCCGATGATACGGCGCAGCAGGCAGTCTCGGGCACGCTCCTCGCGAACGTAAAAACA
GAGGAGACGCCTTTCCGTATCGCGGGATTTCGCCAGGACTCGCTGATATACACGAAGGACGGACGAATCC
CGACGCAGGACCCGGACCAGGCGCTTTACGTGATATCGCACGTCTCCGGAGCATACATTCCCTCAGAAAA
ACGCGAATCCTTCGCGGCGGAACATATCGCCGAAGTCGAGCGGGGGGCGAAGCTTGAGATAATATCCCAG
ACGCAGGAATCGATAAACGGCCTTCCAGCGATCGTGACGGTGGCCTACACCGAAGGCGAGCCACAGTCCC
TCATCTATCAGGCGGCGGTCTTCAAGGCCTCGCGGGTGACCATGCTGGTCGGCATTGCGCGCCGGAACAT
CCCGCAAAACCTGGAAAGTTTCCACAAGCTTACGGCCTCCTACAGCGAAAGTTGAAATAAAAAACCTAAT
CGGCAAGAGACGGAAAGGAGAGGATCTTTAAAGATGAAAAAACTGATATCGGCGCTGTTGATGGTACTTC
TCATCGCCACAGCCGCCGCCGCGCACCATCCGGGACCGCCGCCCCAGCACCACGGTGGCCCTGGACCCGG
TCCGAGACCGGGGCCGCCCCCCGGGCCAAGGCCTGGCGTGAGGCCAATGCCGCGCCCGCTGCCGCCGGGG
CCGCCGCCCGGCCCCATGCACGGGCCGCATCCCGGCTGGAGGCCGGGACCGCCGCCTCCCCCGCCGCGCC
ATTACCACGGCGGCTTCTGCTGGGACTCCGGATGGTTTGGCGGCGGTCTGGGGATCGGCGTACTGCTTGG
TACGATGATGAACAACCAGTACCAGTCGCAGGCGGAGGCGAATGCCATCGCGCGCCAGCAGGCCTATGAG
CGCAAAGTGAACGAAGTCAGAAACGCGGCGCGCGACATCGCCGCGGCGCAGAGCAGCCATGTGATGCAGA
TAATCTCACAGGTCGGCCCCGAATACGCTCTGCAGGACCTCAACAGCTATTGGCAGGCACAGGGACAGGC
GACCTTTCTTGACGCCCGTACTCCCAGCGTGCTCAAAGTCGCGGGCTTCCAGCAGGAGCTGACGATACTC
TACACGGTGGACCCGTCGCGGCAGAGCGTCACCGTGACGGTAAACGCTCCCCAGTACGACATCTCGGAGA
GCAGCACCGCACAGTATACGCCGCCGGCTCCGGCCGCGCCGGTGAAAGCCGCCGCCAAAGTGATGGGCTT
CACCGTAGCGGACGACGCCCGCAGCCCCGAGGGCTTCCTGCTCGTGCGCGACGTGACTCCGGCGACGGCG
GCCGCCTATGTGGGGCTGAAAAACGGAGCCGTGCTCTATCAGGTCGACGGCTACAGCACCGCTCAAGTCG
GTGTTGAGCAGATGAACGCCTATATTGAGGGGCGCGCCGCCGCCGACGCGGTGGTGGAGATCACCTTCTC
CGACGGCGGGAAACAAAAGACGGCCCAGATCAAACTGTAGGCGGCAGAGATAAGTCTCCGCCTGTGAGCG
GAGGGGAAACGGCGCCGCGCAAAATTTTGTAAAAAAGTATTGCGCCAACCGTGGAAGTCGTGATAGACTA
ACATTCGTGCAAGCGGACCCGTAGCTCAGCTGGATAGAGCGACTGCCTCCTAAGCAGTAGGTCATCGGTT
CAATTCCGGTCGGGCCCGCCAATTTAAAGAATAAAAACGGCTTTCAAGTATATATTGGAAGCCGTTTTGT
TATTATGGCGGTTTCATAGTTTGGGGAAATTGGCCGGACTTACTGTAAAATATATGGCGGTTAATATTTT
CTCCATGAAGTAATGTAATAGTATTATTTTTATGCCATATACGACGCCCCGCGCGGGATGCGCGGCGGAA
AGGATGTCTGAAATGAAACTTAATTTATGGAAGATTACGGCCGCCGTGCTGGCGGCGCTGCTTTTAGCGG
TTCCGGTTCGCCTGTCGGCCGATGTGGTGAAAGGCGAATATGCGGAGGGGCGTATACTCGTAAAAATTGT
CTCCGCGCCTCAAGGTGCTTTGAAGGGACGTTCCCTGTCGTCAGCCTCATCGACGGAGATCGCCGGAATG
AAGATAGAAAAAAGCTGGGATTTTGCGGCAAGTAAGACGAGCGCTGAAAATGGCGGAAGAACTCTCTCCG
CAGGCGGAACAGAGGGCGGCGAAAGGATAGCCCTGCTCTCTTCAGGGACTATGAGTACGGCACAGATGCT
TGCGGCGGCGGAGAAAGAACCGAGCATAACCTACGCCGAACCGGACTATAAAATATATCCGGCGTCACTG
CCGAATGATCCCGCGGTAACCGAACAGTGGGCTTACAGCAATAAAATTAAAAGCCCAGCCGGCGGAGCAG
CTACCGTCAATATACAGAGTGCGTGGGGCAGAGCGGAGGCCTCTCACAATGCTGAGGTGGCGGTCGCGGT
TGTGGACATGGGTGTGGATTATGAACATCCGGATCTGAAAGACAATATGTGGGACGGCAGCGAATACGGC
TACCCAAAGCATGGTTGGGACAGCGCGCTTGATACGAACGACCCGATGGACAGAGATGGACATGGTACGC
ACGTCGCCGGGATTGTCGCCGCCAGCTCAAACAACGGAATCGGGATTGCGGGGGCGGCGCGCGGCACTAA
GATAATCGCCGTCAAAGTTTTCGGCCGCAGCGACGGGTTTTCCTCCTCTGTAGTAGACGCCTATAGCAAA
CTGCTGGCGTTGAAGGCAAGCGGCGTTAAGCTTGTGGCGACCAATAACTCCTGGACAGCCCCTATACTCT
CAAAGACGGCGGCGGAGGCGATGGAGGCGCTCGGCAGGGCGGGGGTTGTCAACGTTGTCGCTGCTGCAAA
CGATCACGCGGACAACGATACGACGATGGGGTTTCCCTTTAACTTTCCCTCCGATTATTCCGTGGTCGTC
GCGGCCTCCACGCCATGGGACGAGATTGCGGAATTTTCCAACTACGGAAAACGCTCCGTGCACCTTGCCG
CGCCCGGCGCTTGGATACTGAGCACATATAGCCGGAAAGCTGAAAAAGAAGAATCTATACTGAAAAATTC
CTTTGCAAAGCCGCTCATATCCGACGATAAGCTGGTCTACTACAGAGATTTCGTCTCCGCCGAGGGGCTT
ACCCTTTCAGGTTCGGAGAACGGCACGCAGAGCATATCGACTGATGACGGCTATCTGGAGTGGAAAATTT
CGGCGCAGAGGGCCGGTACCTTTGCCTTCACGATAGATAAAGAATTCGACCTGCGCGCCGTCAGCGCGGA
CAGCTATGCCCTTCATCTCAGCACGGCCTCAGTCAGCGACAAAGCGTTGAATATATCTCTCTGTGCCTCA
GATGATAAAAACGGGACCAACCGGGACACGCATAAAATACCCCAGAACGCAAGCGACGTGGGTAACTCCT
GGTCCGGGAGCGTCAGACCGATAAGCGCTCCCAACGAGGAAGAAGAAGAGTGGTGGGACGAAATTACTCC
GGCGAGACAGGTTTGGTACAGCCAGGAGGTACATGTGGAATTGTCCATAGAGATGGCTGCGGGTGAAGAG
CGGACGATAAAAATCAAGGAAATTGCAATCACGAAGGGAAAACCGTACGACGCCGACGCTCCCTACCGCC
ATATGGACGGCACCTCGATGGCGGCCCCCACGGTTGCCGGATGCGCGGCGCTGCTCGCCGTGACATATCC
AGGGATGACGCCGGCCGAGCTGCGCGCGCGGCTCATCGGCGGAGCGGTGAAGATACCGTCAATGAAAGAT
AAATTGCTGAGCGGCGGCCGGTTTGATGTTGAGAAGGCGACTGTCTCTCCCTCGCCGGTAGTAAATACCG
CCTTGGCTGCGGGCGGTGTGCTGACGCTTGAGGGCTGGTTTTTCGGCAAAGCCGGAACGCTTGCGCTGAA
TGCCGGAGGAACAGAACAACAGCTTAAAATTCTCTCATGGGAGGACGGAAGAATCACGGCGGCGCTCCCC
GAGCCTCCCGTCGGCTGGAGCGAAATCACCGTGAGACGCGCGGATGGCGACTGGGGGCGAAAGATCACTG
AGCTTTCACATGCCGCTGCGCAGTGGGAGAGCCTTGCCGCTCTGCCGGTTTATATGCATAAAGCGCGGCT
TGCCGCGGATGAGGAAAAAGGGCTGATATACCTCGCGGGCTGTTTCTCTCAAGAGAAGATGACATCACTC
TTTGCCTGCTACGACATCGCGGAGGACCGCTGGTGGGAACTTGCGTCCCTTCCTAAAGAGATATACGCCG
ATTTGGACGGTTACGGCAACTCGATAAGCGCCAGCCTTGGCGCGGCGCTTACCCTCTACAAGGGGGCTCC
CGTAGTAATACGCAACTACGACGGGGTGGCTATCATCGCGGCGACGTATCGTGACGGCGCGTGGAAGAGC
GTAAAAATCGAAAGCTTCACGGAAAAGCCGACTTGGTATGATAAGGCGGTTTTCGCCACACCGGCAAAAG
ACGGAAAGTCGATCCTGCTGCTTCTCAGCAGCGGTACTTTGTGGCGTGTGGACCCGGACGGAGGAAAAGC
CGAAAAGATGGCCGCGGTGCCGGAACTCAGCGGCAGGGACCTTGACGGAGCGGCGATAACGGCCTCGAAC
GGCGTGATAGCGATAGCTGGCGGCGCCGGTGACGCCGCGGCGGTTCCCCTCTTCTGCGACGGTGAGAGAT
CCTGGACGGGAACGCCGTGCCCGCTGCCAGAGTCCGGTAAGTTTACCTGGAAATACGCGGCCTGCGGTAT
CTATAACGGATTTCTTCTCCTGCTTGAAGGCACATGGAACACGCCGCCCGCGATAGGCAGCGGCGCCTAT
TATGATATGGACGGGAAAAGATGGCTTCCAGCGCCTACGGGGCGTACGGCGTCAAGGAACTGCGGAGCCT
CCGTGGTCGTCGGCGATCACCTCTACCGAGCGGCGATAACGGATTTCTTCGGCGGCGTTGAGGACGCCTT
CGAACGTCTGGATCTGCGCGATGATGCGCCGGAACCGCGGCCCTCAGGCAGTGGCGGCTGCGCGGGCGGT
ATCGCCGCAGCAGCGCTGCTGGCCGGTGTCCCGTTGATTTTTGTAAGAAAGAAAAGGTAAAAAGAAGCAA
TCTTTTCCATATTTCATATAGGTCGTTGATAGATGTAACCTGATAGCGGCATAAGTGTTTTTAACGGAAC
CGCAGCCGTTCAGCAGGCGCGTTTTCCCACCTCTTCGGCGATCTTTTTGAAGGTCATGACCACCGGGCTG
ACGTTTTCTTTCCGGTAAACGGTGCCGAGGGTGAAGCAGGGTTTGGGGCCCTCCAGCGGGCGGTAGACGA
CGTGCGGATGCTGGAACTGCTGCTGCTTGGAGGCGATGAAGCCGATGCCGAGGCTGGAGCCGGCGAAGGC
GATGATGGCCTGCGCCGGCGAGACTTCGATGATGTTTTTGGGGCTGAACCCCGCCTGCAGGCAGAGCGAA
ATTATATTGTCATACTGAAGCGGCCCCATCCGCCGCGGGAAGAGGATAAAGGTCTCGTCCTTTAGGTCCT
TCATCGTCAGCCCCTCTTTGCCCGCGAGGGGATTTTCCCTGGACATCACCACCTCGAAGGGAATTTTGGC
GATGTTGCTGGATCCGAGCGTTTCGTCCTCGAAGGGCGGGTGGCCGAGGCCGATGTCTATATGGTTCTTC
CGCAGCTCCTCTTCCTGCGCGGCGGTATCCATCTTGTGAACGATCACCTTGATGTTGGGCAGCGTCTTTT
TCATCTCGGAGATGATGTCGGCGAGCAGGATGTATATCGCCGGTATGGTGGCGCCTATCGTGATGCTGCC
GCTTATCCCCTTTTCGATCTGACGGACGAGATTGCCCGTCTCCCGCATTCTTTCAACGATCTCACGCGCC
CTGACGAGAAACAGCTCGCCCGCAGGCGTAAGCCGTACCTGCCGGTTGGTGCGGAAGAGCAGCGTCGCCT
GGAGCTCCGCCTCAATCTGTCTCAGCTGCTGGCTCAGCGCCGGCTGCGTCAGCATCGATCTCTCCGCCGC
CCTGCGAAAATTCAGCTCTTCCGCGAGGGCGATAAAGCACTCCATCTGTCTTGTATTCATCCTGCCATAC
CTCGTCAGTCTCTCTAATAATAAGTTTTTTTTATTATACAATGCAAAACAATAATTGGACATACTCGTTT
GAAGATTTTATCCTTAATACGCTGATCAGCAACGTTAAAAAAGACACAAAGTCGCGCAATAAAGGGGAGA
AGAAAAAATGGCCTCCAACTTCGGGAACAGAGAATCCCTGAAAATCACAAAGATAGAGACGATCGTCGTC
AACGCAGAGATGCGCAACTGGATCTTCGTAAAGGTCTGTACGGATCAGGACGGTTTATACGGCTGGGGCG
AGGCGAGCCTCAACTGGAAGACGAAGACCGTCGTCAGCGCCGTGGACGATCTCTCGAGAATGGTCGTGGG
CAAGGACCCGCGGGATATCGAATATTGTCTGGAGTGCATGAAAAAGCAGAGTTACTACCGCCTGGGCATC
ATCGGTGTTACGGCGATGAGCGGCATCGAGCAGGCGCTGTGGGATATCTGCGGCAAGTATTACGGCGTTC
CCGTCTGGCGTCTGCTGGGCGGCAAGGTCCGCGACAGGGTCCGCGTCTATACGCACCTTGGCCTCGGCGA
CATGCGCTCCGTCTACGAGACCTTTGAAACGGCGCGCCTGGTGGAGAAGGCGCAGGCCGTAATAGAGAAG
GGATATGACGCCCTGAAGGTGGTATTCATTCCCTACAGCGGCTATCTGGCCGGGAACGCGGAGAGAAAGC
AGGTTGGCCGCCTGATGGAGGCCCTGCGCGGCGCCGTCGGGGATTCCATAGATATTATGATAGATTTTCA
CGGACGCCCGGAATCAACCGCCTGCGCCCTCGACTATATCAGGGAGCTTGTCCCTTATGCCCCGATGTTC
TGCGAGGAACCGGTGCAGCCCGGCGATACGGAGTCGCTTCGTTTCGTAACGGAACATGCCGGATGCGCGA
TCGCCTCGGGCGAACGTCTCATCGGTTTTGAGGAATTTGTCCCCGTCTTTACGGCGCGCGCCCTCCATGT
GGCGCAGCCCGATTTGAGCCACACGGGAGGTTTCCTTGAGGGTAAGAGGATCGCCGCGCTTGCGGACGCC
CATATGATCGGCATCGCCCCGCACAATCCCAACGGCCCCATCGCGGGCGCGGTCGCCCTCCATTATGACG
TATCGGTGCCCAATTTCGTGATACAGGAAGAGATGAGCAAGGCCGTTCCCTGGTATGACGACGTCGTCAC
CGCCTCTCCGATAAAGAGGGAGGGCTCCTTCTGGAGCCTCCCGACCGAGCCGGGGCTGGGCATCGAGGTT
GATGAGAAAGAGGCCGCGAAACATCCCTACAAGGACGACGTGCTCCATTCCGCCTCCGCGCTTCTGGGCG
ACGGAACGGTAACTAACTGGTAAATGAGGGTGAACGGAAGATGATTTCATTCAAATGTCCCGGAGGGGTC
TATAACGCGATACCGGGCCGCATCCTCTTCGGAAGGGGATCGCTGAAAGATGTCGCCGGTGAGGTCGAAC
ATCTCGGCGGCAAAAGGGCGCTGGTAATTTCAACGCCGGGCAGAAAGCCTCTGGCGGAGAGAACGGCGGC
GCTTATCGGCGGCAGCTGCGTCGGCATCCTGCCGGAAGCGGTGTCGCAGGTCCCGATAGAGCTGGCCATA
GAGGGAAGGAAAAAGGTAAGAGAGATGGGGGCGGACTGCCTCGTCGCCGTCGGCGGCGGCGCCGCGGTTG
GATTGGCCAAAGGCATTGCCTACGAGGTAAAACTTCCCATCATAAATATCGCGACGACATATTCAGGCTC
CGAGGTGACCGGTTTCTGCGGCATGACGATCGACGGCGTGAAGCAGATGCACATCAGCCTCAACATGCTT
GCGAGCACGCTGATATACGATCCCGAGCTTACGCTTTCGCTGCCGGTGAAGGTGAGCGCCGCGAGCGCGA
TGAACGCTCTCGCGCACTGCGTTGACGCCGTCTATGTCTCCACCGTGAACCCCGTCGTGGCGATCGCCGC
GGCGGAGGGGGCGAAACATGTTTTTGAGGCGGCTCCGGCGGTGGCGGCGGCTCCCGATGATATAGAGGCG
CGGGAGAGGCTTCTGTTAGGTTCGTATCTCGCGGGTATAGCCCTCACCGGCGGCTTCGCGCTGCAGCACG
GGCTGGCCCATGTGCTTGGCGGCACCTTCCATATTGAACACGGGCTGGCGCACGCCCTTGTGCTGCCCTA
TGTCGCGGCCTTCCACGCGCGCCGTGTCCCCGACGCCCTTGTCCCGATCGCGGCGGCGCTGAAAACGGAT
GTCTCCGACCTCGGCGGCGCGATCTACGATATGCGCGCGAAGCTCGGCCTCCCCAGCAGCCTCCGGGAGA
CGGGCTTTGCCGAAAAGGACCTTGATAAGCTCGTGCGTATCACTATCGAGACGGATAACGGCTATAACCC
GGTACCGGTCACGGAAGAGGCCGTATCGGAAATCGTCGCTCAGATGTGGGGCGGGGAGCGCCCGCGGCGT
TGACCGCGTTTAATGGGGACGGGATCATGTCTGCGATGAAGATATCCATGATAGGCGAAGCCTGTAAACA
TAAAGAGGAGCTTATAAAGCAGTGCGCGGCGGAGCTTGAGATAAGAGAGCTTCCAGCGGAGGCTGCCTAC
TCCGCGGAGTATGACCCCCAGATAGCGGGCAGCGACGTCGTCATCACACTTAAATACCGGCGTCCGGCGG
GCGAAGGCCCTGATTTCCGGGTGCTCCAGGTTCCCGGCGCGGGGCTGGACGGGATAGAGACGAACTCTCT
TCCCGCCGGTTCCCTGCTCTGCAACGTCTACGAGCACCAGATCCCCATCGCGGAATATGTCATGACGGCG
ATGCTGGAGTGCGAGCTTCGTTTCTCGGAGATGCGCCGCCGCTTTGACCCGCGCCGGTGGGCGTCGCTCT
ACTATTCACGGGTGCCGCACGGGGAGCTTTACACAAAGACGCTGGCCCTGATCGGTTTCGGCGGGATCGC
GCGCGAGATCGCCAAGCGGGCGAGGGCCTTCGGGATGAGGATAACGGCGGTCGATAAATATGCTAAGGAC
CCGGACGGCTTAGCCGATCTTCTGACGGACAACGGCGGGATGGACCGCGTTCTGAAAGAGGCGGACTATC
TGGTGCTGGCCTGCCCGCTCACGGCGGAGACCGAGGGGATGATAAACGCCGAACGCCTCGCCGTCATGAA
GGATAGCGCCGTGCTGATCAACGTCTCCCGCGGGCCGCTGATCGTTGAGGCGGATCTGTATGAGGCGCTC
CGGGAAAACCGCCTCGGCGGGGCCGTGCTTGACGTGTGGTGGCGTTATCCCAGGAACCGGAACGACGAGA
TATCGCCCGCGGAGCTTCCCTTCGAATCGCTGGACAACGTCATCTGCACGCCGCATTCTTCCGCCTGGAC
TAGAGAGCTGATGTGGAGAAGGTACGGCGTCATCGCGAAGAATATTGAGAATCTCTCCGCTGGCAGACCG
TTAAGAAATATTATCGATTACAAAGGCTAGATGTTTATATACCATAAACATGCAAATGCAATATAATTAA
AACAGGAGGTAATGAGTATGTTCAAGAAAATCAGTCTAGCGTCAATGGTGGTCATGCTGTTATTGTTCGC
AGTCTCCGCCTCTTTCGCGGCGGGGCAGTTCAAGCCGGAATATAAGATGAGCACGAACGTCTCGGAGATA
ACGCCTCCCGGCAAGGCCGTGGCATATTTCGCCGAACAGGTGAAGAAACGCACCGACGGAAAGGTGAACA
TCAAAATATACTGGAACGGACAGCTCTTCGCGGGAAAGGCTTCGAACGAGTTCATGCTGATGAAGAACGG
CGTCGGCGACTTCTCGATCTCGACCTTCATGAACTGGGCTCCGCAGTTCCCCGCGGGCAACCTCTTCCTC
CTGCCCTGGTTCGTCTCCTCCGAGCCGAATAAATACAAGGCGCTCGACGCGATAGAGAACGGAAAGGCCG
GCGCGGAGCTCAAACAGCGCCTCAGCAAGATGGGCGTCGAGGTGATCGGCTGGGGTGAACAGGGAGCGCG
CGAGCTTACGAACAACGTCCGTCCCGTAAAGACCCCCGACGACCTCAAAAATATGAAGATCCGCGTCGTG
GGAAGCCCGCTGCTCATGGACGTATTCAAGGCGATGGGCGCCAATCCGGTCAACATCAACTGGAATGAGA
CCGTCACCTCGCTGCAGCAGAACGTCGTCGACGGCCATGAAAATCCATATTCGTACATCATCTCCTACAA
AGTCTATGAGTTCCAGAAGTATGTCACCGAATGGAGTTATTGGATAGACCCGCTCGTCTACGTGGCGAAT
AAAAAGGTCTGGAACTCCTTCCCCGCCGATATTCAGAAGATAATCGCCGAATGCGCCGTCGAGGCTGGCA
TGTACAATAAATGCCTCAGCAGACTGAACCTTGACGACGGCACCTCCGAGCGCTGGCTCAAGGCCAAGGG
GCTGATGCCCGCCGACAATAAGACGGGAGCCGTCGACCCCAGAGCCTATCTCAAGGACCACGGGACCGCG
GTGAACGTGCTCACCCCCGACCAGATCAAACAGTTCCGGAATAAGACGGAGAGCGTTTACGACAAATGGA
CGAAGATCATCGGCGCGGATCTCATCGACCTCGCCAAAAAGGATATGGCCTCTGTCCGTTAACGGCCGTT
TCTGCGTAAAATCCTGGCGGCGCGGACAGTCGGGCGCCGCCGGGATTTATGGGAGGATTTGCAATGAAAA
AGATACTAGATAACTTAGAAGAGATACTCGGCGCGTTCTTTCTCGCGCTCATGGTCTCAATAAGTTTTTT
CAACGTGATAACCAGGTACTTCTTTCACTTCTCCATGGCCTTTACCGAGGAGCTGACGCTCTACATGTTT
GTCTGGGCGACGATGCTGGGCGTATCGCTGGCCTTCAAGCATGGGGCGAACATGGATGTGTCCCTGTTGT
ATGACCGCTTTCCGAAGGCCGTCAGAAAGTATCTCTATATATTTCTGATGCTCATGAGCATAATCTTTTT
CCTCACCCTGATGTACTGGGGTTATGTGGAGGTCTGCGACGAGATGCAGATGGGGGTAATAACCGAGGCG
ATGGGGCTGCCGGTCTGCTATTTCACCGTCTCGATGCCGATACTTTCCATTCTCACCGTCGTGCGCATCT
CCGTCCGCCTGGTTTCTGACCTCAGAAACGGAAATTATTAGAGAGGAGTTTCTTCATGGATGTTTTATAT
GATCCGGCCCTATGGACGGTCCTGATCTTTCTGTTCCTGCTGCTGATCAAAGTCCCCATCGCGATATCGA
TCGGGATCGCTTCGCTGGCGGTGGCGTGGCAGTGCGATCTCGGCCTGCCGATGACGAGCTATAACTTCTT
CGCTAATATCGCTAAATTCCCGCTTCTGGCAATCCCCTACTTCATCCTTGCGGGCAACATCATGAGCCGG
GCCGGGATCGCGACGAGGATCATAAACCTCATACGGATATCCTTCGGCAAGCTCACCGGCGGACTGGCGA
TAGCGACCGTCATCGTCGCCGCCTTCTGGGGCGCCGTAAGCGGCTCGCCCGCCGCTACGGTGGCCGCGCT
CGGCGTCATCCTCATTCCCGGAATGGTCGACGCCGGATACAGCAGGCCCTTTGCGACGGCGGTAGTCTCC
GTCTCCTCCGGCCTCTCCTCGGTCATACCGCCGAGCATCGCCTTCATCATGTACGGCGTGATCACGGGCG
TCTCTATCGGCGCCATCTTCGCCGCGGGCTTCATCCCCGGCTTCATCATCGCCTTCTGCATGATCGTCTC
GGTCTACCTATCTTCCCGCAGGCACGGATACCGCGGGGACAACATCGAAAGAAAACCGGGCGACCTCAGG
GCGGCCTTCAAGGAGGCCATATTCGCCCTCCTCATCCCCGTGATAATCCTCGGCGGGATATACGGCGGGA
TCTTTACCCCGACGGAGGCGGCGGCCGTCGCTTGCTTCTACGGACTCTTTGTCGGGGTGTTCGTATACCG
CTCCCTTACAATAAAGGTGATCTATGAGGTGCTGGTTGATACCCTCATCGGCTCCGCGATAGTGATGTTC
ATCAGCGCCTGCGCGGGCCTCTATTCGTGGGTCAGCGCCAGCGTCGGGCTGGTGGAAAAGACCTCGGCGC
TGCTCATCGGCATCTCCGGCAACGAATATGTGACGCTGCTGATGATATACATAATACTCTTCATCGGCGG
CATGTTGCTGGACGCCGTCTCCCTGATGTACGTATTCATGCCGCTCATCATGCCGGTGATGGCCAACTTT
GGCTGGGACCCGGTGTGGTTTGGCGTGATGCTCGCGATAATGGTGGCGATCGGCTGTGTGACGCCGCCGG
TAGCGGTCAGCCTCTTTGTCGGCTGCCGAATAAGCGGGCTGACGATAGAAGAATTGACGCCGCCGGTCCT
GCCGCTGCTCTTCTCGATGCTCTGCGGCATGGCGGTCCTTTCCATATTCCCTCAGATCACGATGTTCCTT
CCCAAGCTGATGGGGTTTATGTAACCGGCCCTGCACCGCAAAATACCGCCGGCCTCCGATTTAACCGGGG
CCGGCGGTATTTTTGTTTAGACCGTGTACAGGCGGCCTGTAATGGTTGGGAGCATTACGAACCGCCGCTA
AACGGCCGCCGCCAAAAAATAAGATTTTTCTGTGGCGGCTGTCTTAGTACACTAGTCTATGATCTCGCAT
CCTTTGCTCTTCAAAGCGTCATAGAGCCACTCTCTGTTGACATTACCGTTGGCGTAAGCCGCAAGTTTTT
CCTGCTCCAGAGAATGGAGTTTTCTGGACTCAAGAGCGATGCGCTCCGCGTCATCCTTGGGAACGACGAT
GATGCCGTCGGCGTCTCCGACGATAATATCCCCCGGCATTACGACCTGTTTGCCCAATGCGACCGGCCCC
CCTATCTCCCCGGGGCCGTTTTTGTAGGGACCGTTCCCGGTCAGGCCGCGCGCATAACACGAAAAATCAG
TCATATTTAAAATATCGTCGTTGTCTCTGATGTACCCGTCAATGACGAAGCCCCTGATGCCCTTCTGGCG
CGCCGTTTCCATCATCAGGCCGCCGCATAGGGCCCGTTCAGCGCCGAATCCGTTTACGACGATGACGTCG
CCCGGCTGTGCCAGCTCGATCGCCTTATGGAACATTAAATTGTCGCCGCCCGCCACTTTAACGGTAAAGG
CCGTCCCGAGAAGCGGTACTTTGTTAAAAGGGCGGATCTCAGATTCAACGCAATATAATCTCCCCATGTT
GTCCGCAATATTTGCGACAGGCAGGCCTTGAAATAACGAAACTATTTCCTTCGCCGGGCGAGTGATCGAT
TGAAAAATCCTAAAGCCAACAGACATATGAATCCTCCATTCTTTATGTAAAATACGATATGGAATAAATA
TTACTAATATATATATGAAGATAACATAAATTCTTTTTTTGTCAATAACGTTGGCTAAAATACAAAAATA
TCCAATATATTTTACTCTGGCAGGTTATCCTAAGATAGCGTATTATTCAAAGTCTACGTGCGGTTATTTC
GCTATAGTCAGCTTTTGGCGTGCCTTTATCGAATGCGGACCGGTTTGTAAACTGGAATAAATAAATCGAA
GCTTGACAAAAAAATAAATTTATTATATTCTCGTATCAACATGAAATATTTATTTTATATACTGAATGAA
TAGGAGATGGTGAGCACATTACATGCAATGAAATTTCCTCTGATGAGCTGCACGAAAGATGTCTGGTCAT
GCAGCCGCAGCCATCGCCATACGCCAAACAGAGATGTTCCGCGCCAAATTCCTCTATCCGATATCTGACA
ATGTGAGATCTATCAACTACAAACCGAGTCCATTTTATTTAAAAAGAAAGGGTGAGATATGCTTGTTGAC
AACGATTGAAAGAATTAATGAGGTGTTGTCGAAAATCGCTTATTGGATTTTAGTCATTATGATGGCTATG
ATGTCGATCATCTGTTTCTCGCAGGTCATAGCGCGCGGTGTTTTTCATTTTGTGCCGTCATGGATGGAGG
AGGCCTGCCGGTTCCTCTTGATATGGTGCTCTTTTCTGGGCGCGGCCGTTACCCTCCGCAAGGGCGGACA
CGCCTGCGTTACGGTCTTGGTAAATTTCTTTCCGTTTCAGATCAAACGATATGTCGCTATCGCCGTGGAT
ATATGTATGCTCGTTTTCTACGGCGTGCTCACATACCAGAGCGTGGTATTGGTTGAACGATATATATATC
GTGTGGCGGAGACGATGGACATCTCCATGGCATATGTCTTTCTGGCCTTCCCCGTTTCCTTCGGTCTTAT
GGTGTTTTACTCTGTCGAGGAAATTGTTCGCCTGTTTGTAGCGCCTGAGGGTGTGTTAAGGCTGCAGGTC
CGAATCGATAACGTAGAGATGCTGCCGCCGGCTGAATTGGGAAAGAGCAGTAAGAGTTAAGTGTGAAAAG
AAGGAGTTGAAGAGAGATGTGGATTTTGATCGCGGTTGTGCTGATGGCTTTTGGAGCGCCGATTGCCTGC
TGCTTAGGTGCGAGCGCGCTGTATTATTATGCTTTTGTCGGAAATATAAACATGTCGGCGTTTCCGACTA
CGCTCTATTCTTCCATTAACAGCTTTACTTTCTTGGCTATCCCGTTTTTTATCCTCGCCGGTAACCTCAT
GAACGCCAGCGGCGTGACTGATAAACTCATCAATCTTTCAAAGGCGATGGTCGGCGGCCTGCAGGGCGGC
CTGGGACATGTTTCGGTCATTGCGAATATGTTCTTTGCCACCATCTCCGGTTCGGCCGTAGCAAGCTGCG
CGGCGATCGGCAGCATCATGATCCCTTCCCTGGAAGAAGATGGGTATGATAAGGCGCAGGCGACGGGAAT
ATGCGTGGCGAGTTCCTGCATCGGGCCGATGATCCCGCCCAGCATTCCGATGATCGTATATTCCATTACC
GCCGGTACCTCAATAGCGGCCATGTTTTTGGCGGGCGCCGTGCCCGGCGTCATCCTGGGGCTGATGCTGA
TGCTTTACTGCACCTATCTGGCCAAGAAAAATAATATCGTCGCGACACGGAAATTCAGTTTCAGGGTGCT
TTGGAAGACTTTCCTCGACAGTCTGGTCGCCTTGGTTATGCCGGTCATAATTCTCGGCGGTATTTACGGC
GGCATGTACACGCCCACGGAGGCTGCGACGATCGCCGTATTTTACGCCATCGTAGTCGGGCTGTTCGTAA
CAAAAAAGCTGAAGCTGAAACATATGCCAAAGATCCTCTTTGATTCGGCGGTGGCCTCTTCCGTCCTCAT
GCTCGTCGTCGGGATGGCAACGGCCCTTTCCAGAATTCTGACCATTTTGCAGATCCCCCAGGCGATCGCT
AATGAATTGACCGCCATGACCTCCAATAAGATCATCATCCTTCTGCTGCTCAATCTCCTCTTGTTGTTCG
TAGGCTGTCTGATGGATCTTGGCGCGGCGGTCGTCATGTTCGTACCGTGTCTTTTGCCCCTAGCCGAACA
GTTGGGCTTAAATCTCGTCCATTTCGGCGCGATGGTCACGATCAACCTGATAATCGGTTTCTTCACTCCC
CCCGTCGGCGTATGCCTCTATGTGGGGACCAGTGTCGGCAATGTAACGATAGAGGAGTTATGTAAGGTCA
TAATGCCCTTTGTGGTGATTGGGATAGCGCTCGCTTTGATCGTCACCTTCGTTCCCGCCGTAACTCTCTG
GCTGCCGACGATGATGGGATATTGAAGTTATTATCTTTGCGCACTCTATGTTACAAAAAATATAGTGAAA
AACAAAAACGCTAGGAGGGAAATTGTAATGAAAAAAGGAAGAGGTCTATTCATTATCGCGCAGATGTTGG
TTGTTATCCTGCTGTTTGTCTCGTGTGCCGCGGCGGCTCCCGCGAAACCGGAATATGAATGGAAATACGG
AGAGGCTTTGGGGCCCAAACATCCGCTGACGATCGGCGCCCGGGCCTTCGCGGACAAACTCGGCGAATTG
ACGAACGGACGTGTGAAACTGACGGTTTATGACAGCGGCTCGCTCGGTACGATCCAGGAACTGATCGAAG
GCGTCGACATCGGCTCCATTGAGTTCATAGACGTGTCTATGGCGCCGCTCTCTACTTTCTCGTCAAAATT
TTACGCCTTCAATCTGCCCTATCTATTCAACAATGTAGACGTCGCCTATGCTTTCGAGGACGGGCCGATG
GGGCAGGAGCTTAAGGGGCCGGTCGGCAAAAGCGGCATAAGCGTCATTGGCTTTATGGAAAACGGGATGC
GCTCTCTTACCAGCAATGTGCGCATAGTAGAGCCAAAGGATGTTGTCGGCCGGAAGATCAGGACAATGTC
AAACAAAGTCCATATGACGGCCTTCGAGAAGGCGGGCGCCTCCGCGGTGCCGATGGTCTTCAGCGAACTA
TTTACGGCTCTTCAGCAGAATGTCATTGACGGACAGGAAAATCCGCTGCTTAACATTCAGGATATGAGTT
TCTACGAAGTCCAGAAGTATCTGACGCTGACGGAACATTTCTACGACATTACAGTTTTCTGTGTAAATAC
GAAACTTTACAACTCCGTGCCCGCGGACATCCGCGCCGCGATTGACGAGGCTGCCGCCTACATGACGGAG
GTCCACCGCCGGGAGTGCATAAAACAAAACGATAACGTCCTGGATTTCTTCAAACAGAAAAGCAAGATGG
AAATCATACGTTTGACCCCGGAACAGAAAGCGGCCTGGAAAAAGGCGATGATGCCGACATACGACATTTA
TAGAAAAGAGATCGGCGCCGAATACCTGGATAAAGTTATCGCCGAGGTCGCCCGTCTGCAGGCGCAATAT
GACGCCGGCAAGCTTGACACCTCCCGCTGGAGGTAAGGCGGCCGCCGTTTGAAGGACGATACGCCTGACG
GCGGCGGGCAGATCAAAGCGGTTGTCCCGTGTGCTGAGAGGGCGGCTGATGCGGGATACTCTCTGATTTC
GCAGAGAGTATCTCCATCTTACAAAAAACAGGCTGGAAAGCGAGGTATAGAGATGTCTCAGACTGTTACA
CAGAAAAAGACGGGCGGTGCGCTGGGGCTTGATATCCGTTCCGGAAAAGTGGCAAAAACTGGAAGTACAA
AACGTATACAAGAGTTAAACGGGCTCCTGCACGCTACCCGTCCGAGCATTGATATACAGCGCGCCAGAGC
GTTTACAAAGGTCTACCGGGAGACTGAAGGGGAGCCGGAGCTGCTTCGCCGGTATAAGGCCAGCGCGGAG
ATGTACCGGTCCTTCAAACCGGTCATTTATGACCATGAACGGCTGGCCGGTTGGGCGGCGGGCAAAATCA
GGGGCGCCCAGATATGCCTCGATACCCACGCGCATTGGATCGGCGACGATCTGGACGCGCTGGAGACCCG
CATGTACGACCCGTTCGTCGTGCCTGACGAATATAAGAAAGAGCTGAAAGAGGTACATATTCCCTATTGG
AAGGATAAAACCATAACGGCGCTGCTCATAAAACAGCTGCCCATCGACCCCGACCTTGTCATCGGCGGCG
TTGTCGGTGAGGTGGATATCGCAAACTACCTCAATAACTGCGGCTCTCATTTCATCGCGGATTTCCCGAC
ACTGATGGAAAAGGGCGTTCGGTATTACTATGAGACCGCCCAGGAGCAGCTCAATAAATTGGATCTGAAC
GTCCCCGAATCCCTGGATAAACGTCTGTTCTACATAGGCATATCCGAAGTCTGTCTGGCGATAAAGCAGT
TTGCGGAAAATTACGCCGCCGCCGCGTCGGAGAAAGCGCGCAGAGAGACAGATCCGGTCCGCAAGCAGGA
GCTGCTTGATATGGAAAAGGTTATGAGGCAGGTCCCCTGGAATCCCCCGCGCAGCTTCTACGAGGCGATA
GAAATGGCCTGGCTGGTCGTCATGTTCCAGTTTATGGAGGGGGCCGGTCCCTCCGCCACACACGGCCGTT
TTGACCAGTATATGTATCCCTTTTACCGGCAGGGAATCGCCGACGGGACGCTCACTCCCGAACTGGCCAT
GGAGTTTATCGAGGAGCTGTATATCAAATGCACGTCGAACCCGTGGTTCGTCTCGACGCCCAGATCGCAT
ATCGTCGGCGGTTACTATCGTTACGCCCATGTGGATGTCGGCGGCCTTGACAAACACGGACATGACGCGA
CGAACGAACTATCCTACCTCTGCCTGCGGGCCATGCGCTATGTCAAAACGAACGCGCCGACCGTCAGCAT
CCTGCTGCACCAGAAAACGCCGGACTCCCTGCTTTATGAGGCCTGCGCTCTCGCCGCGGAGGGTATGGGG
CATCCGTCGTTTTTTAACTGCGAGACCCTGTATGACATGCTGGAGGGCCGCGCCGCCGGACTGCACGGGA
AAAGCCCCTACACGAGAAGGCAGATACTTGAATACGGCGGCCCGATCGGGTGCGTCGAAGTCGGCCTTGC
GGGACACCAGTTCGGCCACACGGAGGCGGGGAACGTCAACATCCCCGAGTGCTGCAACCTGGTTTTGTTC
AACGGCGAGAAAAACGGCAGGCTTATAAGCATCCGCACGGGAGACCCCACGCAGCTCAAAACATTTGAGG
AATTTCTCGCGGCGGTCAAGGCGCAGATAGCGCACACGATCGATATCTGCCACATCGGCCTGACGGTCGG
CGAAAAAATCATCGCGGAGCGTTTTGCCCTTCCGACCTTCACCATGTTCTGCCGCGACGCGGTTTTGCGG
GGCAAAGACGTTACTCAGGGCGGAGCCTACTGCAATATCGGCCCCTCAGTACAGATAATGGGGCTGGGTA
CGCTGATCGATTCTCTGGCCGCGATCAAGAAGGTCGTATATGAGGATAAAGAGGCGACGATCGCGGATAT
TCGGGCCGCGATTGAGGCAGATTTCGCGGGATACGAGGAATTGCGCGCCAAACTCAGGAAGGCCCCGAAG
TACGGCAATAACGACGATTATGCCGACAGCATCGGGATCGACCTGTGGGAATTCTGCGCCGATGAGGTAC
GCTCTCATAAAACATATCTGGGGCATTATGCGGACCCGGGAATCAAGACGGTACAGGCCAACGTAGGATA
CGGCGAGTCTACCCGCGCGACGCCGGACGGCCGCCTCGCCGGTTCTCCCTTTTCCGATACGATGTCCGCC
TCTCAGCAGGCCGACATCCACGGCCCGGTGGCCGCCGCGATGAGCTATGGAAAGTTTGATTTTTCCCTCT
TCACAAACGGTACGCTTCTGAACATGTGGGTGAACCGCGGCGAGCTGATCGAGGAAGATCTTGAACGGGA
CGACCGGGCGGAGAGCCTTCCCCCGTTCGGTATGCCCGCCGTCAATACGCCGGAGGGGACCTATGTCGAA
CCCGTTTATAAACCGGCTGGCATGAGAAACCTTGCGAACCTGGTCCGCACGATGCTCAACGACATGGGCA
TCTACCATGTGCAGTTCAATACGGTGAATAAGAAAACGCTGTTGGAGGCGCAGAAAAATCCGGAAAAATA
TCCGACGCTGATCGTACGGGTGGCGGGATACAGCGCCTATTGGACCGACCTCGGAGTAAAGACGCAGAAC
GATATCATCAACCGCACCGAACATAATTTTTAAAGGCCGGCCATTTTTGTCAAATGCCGGGCGTCTGAGA
AGGGCCGTACATTATTATCCGGGAAGGGAGGCAGCCTCATGGCAGAGAACAGGGCGGAGAAAACGGCGAT
TATTTACGATATCGAGGGTTATCGCAACGAAGACGGCCCCGGAATGAGGACCATGGTTTTCTTTAAAGGC
TGCCCGTTGAGATGTATGTGGTGCAGCAATCCCTTTGGCCTGAGTATGGAGCCGCAGCTTATTTTCAATC
AGAATAAATGCGGCGGCTGCGGAAAGTGCCTTGACCTCTGTCCGGCTTCGGCGAACAGTTTTGAAGAGGG
CGGGATACGGATGGATTTTGCGCGCTGTACCGGCTGCGGAAAATGTATCGCTCCCTGCGTAACGGACGCG
AGGAGAATGTCCGGAGAACAATATACGGTCTCGGAGTTGTTTAAAGAGGTTCAAAAACATGCGCTGTTCT
TTCGCAGGAACAGCGGCGGAGTTTCGCTGTCGGGAGGGGAGGTGCTGCTGCAGAGTGAATTTGCCTCGGA
TTTTCTGCGGGTCTGCCGCGCGAATTATCTCCATACCACGATAGAGACGTCAGGATATGCGGAATGGGAA
AAATTTGAAAGTGTGGCACGGTACTGCGACCTCGTTTTTTTTGATTTAAAGATCTTTGACGCCGGTATCC
ATAAAAAATACACCGGCGTGGACAATAAAATAATACTTCAAAATATGGAGAAGCTATGTTCCCTTGCGAA
GGCGAAGGGCAGCCCCAACGTTATTATTCGCCGGCTGATAATAGAGGGCGTTACGGCCGAGGAGGATATC
ATCCAGGCGGCGAAGTTTGTAAACGAACTGCCTGTCCATCCGGAAATCAACCTGCTTCCCTTCCACAATT
TCGGCGCGGCAAAGTATGCCATGTGCGGGCGGGAGTATCAGATGGAAGAAAAGGCGCTGATGGGTGTCAA
CGACGCGCTGATGCGGCGCGCGCGGGAATTGACGGTACGGAATGCGCCGAATTGCCGCGTCAGCGTCGGC
GGCGGAAATATCGAAGGCGCCGCCCTCTGACAGGCGCGGCAAAACATTTTACAGGGATTTTAGTCTTTCC
CTTTCCTTAACAGGCAGCGCCCCGAACAAAACATGCAGGCGGAAAAGGCGGCCGCCGCTGAATACGTACA
AGGTTTAAAAAGTCCAAATAAAGGAAGTGACGGCCTGACGGCTCTTATGCCGAGCCGACGAAGAGGTAAC
TTTAAGGCGGCACACGAAGGTTATTGGCTTATGGATGTCTATTCCAAGGAGGCGTGATAGAGATGGTTTT
AGGATATATAGGTTTTGGCGAAGCCGCGTTTGAGATGAGCACGGGGCTAAGGGGCGAAGGGCTCAAGGAT
ATTGTCGCGTTTGACAATATGATAGAACATCCGGTCTTCGGCCCGCAAATAAAAAACCGCGCCGGGCTGT
CGGCGGTCAAACTTCTTCCTTCGGCCGCGGAGGTTATCGCCGCGAGCGACCTGGTCATGGTAGCGGTCCC
GGCGAGCGTCACGCTGCACACCTGCGAGACGATCGCGGAATATTTCCGCCCTGGACAGCTTTACGTCGAT
CTCACGGCGGCCTCCCCCGCCGTCAAGAAGGCCGCGGCGCTGCTGGCCGGTAAATATGGCGCCGATTTTG
TTGATGCCGCGATGATGGGGGTATTGCCCAAATTCAAACACAAAGTTCCCATCCTGGCGTCGGGAGCGGG
AGCCGCCCGTTTCTTTGAAACGATGTCTCCCTATGGGATGAAAATCGAGATCGTCGGCGACGAGCCGGGC
GCGGCCTCGGGAATTAAACTGGTGCGCAGCTTATGTATGAAGGGTATGGCGGCCGTAGTGATGGAGACGC
TGGAGGCGGCCGTCACACTGGGCATCGCGGACCGGGTAGTTCCGGGCATCTGCAAAACTTTAGAGGAATG
CACCTTCGAGCAGACGCTGGACCGCCTCTCCGTCGGCACCGCGCTGCATGCGGCAAGGCGCACCGCGGAA
CTTTCCGGCTGCATGGAAATGCTCCGTGACGCGGGCATAGACAGCACAGTCGCGGAAGCCGCCTCTAAAA
AACACGACCTGATCGCCAAACTTAATCTTAAAGAGCATTTCGCGGAAAAGCCGCCTCACGCTTGGCCGGA
GGTAATTGAGGCCGTCGTAAATTCAAATAGCGGGAAATAACTGATCGGAGAGCCAGGCTCTTACAGGCAA
AGCGGCTGAAGCCCTCACGGGATTATTGATACACGCCGCAATAGACAAATTGCATCAGGAAAGGGAGGCT
GCGTTATGAAGCCGAATACAAAAATACCGTGCGTTTTCATGCGGGGCGGAACGAGCAAGGCGCTGTTCTT
TCATGAAAAAGACCTGCCGGAAGACGAAAGCCTGCGCGACAAGATAATATTGAGCGCGCTGGGCAGCCCA
GACGTCCGCCAAATTGACGGCATGGGCGGCGGGACGACGACGACAAGCAAAGTCGCCATAATAAAGAAAA
GCTCCCGGGAAGGGGTGGACATAGACTACACTTTCCGTCAGGTGAGCCCCGAAAGCTCAATCGTAGGCAA
GACGATGAACTGCGGGAATATATCTTCGGCCGTGGGTCCATTTGCCATTGATGAAGGACTTGTGGAGGCG
GTGGAGCCCGTCACAAGCGTCCGGGTTTTCAACACGAACACCAATAAGCTTATGGTCCTGCACGTTCCCG
TCGGGAACGGACGCGCTTTGACGGAGGGAAATTTTGAGATAGACGGCGTGCCGGGTACCGGCGCTAAGAT
ACAGATAGAATTCAGCAATCCTCAGGGAGCGGTGTCGGGCAGGCTGCTGCCCACCGGCAGCCCGCTTGAT
ACGATCGTCATCGACGGAAAGACCTATGAATACTCACTTTTGGACGTAGGCAACCCCACCGTATTTGTGC
GCGCCGAGCAGTTCGGCCTCAGCGGGCTCGAGCTTCCGGCTGAATTTGAGGCGCTGCCCAACAGCGGCGA
AATATGCAGGCTTCTTGAGATAATCCGCGGCACATGCGCCATTTCACTGGGCCTCGCGAGCGACCTTGAA
GATGCGGCGGTCAACAGCCAAACGCTGCCGAAAATCTCCCTCTGTACGACGTCGAAGGACTATACCGCGG
GCGACGGCCGCCTCATCAAAAAAGAGAGCGTCGACTATGTGGGGCGGATGTTCTCCCTGGGTATGAAAAT
GATTCAGGCGCACATGGCCTTACCGGGAATTTGCGCGCTGGCGGCGGCCAATCTTCCCGGCTCCGTGATC
AACAGGCTGCTGCACGAGAGTTCATGCGGCGGGGCAAAATTCGAGAGCCTACGCATCGGCCACCCATTCG
GCATCATGGAGGTCGACGGACGTTTGGCGGAAAACGCCGAAGGCGGATACGACGTCACCTGCGGGATGAT
CGGCCGTACCGCCAGACGCCTGATGGAAGGTTTCGTATATGTACGGGAAGGGTAGGTAATACAAAGATGA
GAGAATATAAACTTTATATCAACGGCGAGTGGATAGAGACAGAGACCGGTAAAATCGTCGACGATCTGAA
CCCGGCGGATGGTTCGTTGTTCGCGCGCGTTCACACGGCGGGTAAAAAAGAGGTCGAAGCCGCGCTGGCG
GCGGCGGAGGGTGCGTTTGCGGGATGGTCCTCGCTCCTTGCGAGCCAGAGAGAGAAGATACTGCTGAAAG
CCGCCGATAATATCGAGGCGCTGCGGGAAGAGGCGATCGAGATACTGATCGAAGAGGCGGGCTCTACCTT
CATGAAGGCAAACGGAGAGGTCACCGCCTCCGCGAACACACTCCGCGTCGCGGCGGGAGAATGCCGCCGG
GCCGAAGGAGAGGTCCTTCAGCCGACGTCTAATGGGCAGCTTTCCCTCGCGGTACGCGTGCCGCTCGGCG
TAGTCGCGGCGATCGCGCCGTTCAATTTCCCGATCAACATCACTATGAAAAAAATCGCTTATGCGCTGGC
CATTGGAAATACCATAGTCCTGAAACCAGCCTCTTACACCCCCGCGACGGGTTATCTCGTCGCCAAGGCC
TTCGAGATGGCCGGACTGCCGGCCGGCGTGCTGAACGTCATTCCGGGGCCGGGAGGCATAGTCGGCGATA
TCCTGGTAGAGGACCCCCGCGTCAAATGCGTGACCTTTACCGGCTCCAGCCCCGTAGGACGCGGCATTGC
GGCAAAGGCCGCCAAGAATCTGAAAAAATACGCGCTGGAACTGGGCGGCAAGAACCCTCTGATCGTACTG
AAAGATTTCGACGCGGCTAAGGCCGCCGAACTGGCCGCTTACGGATCCTTCTACAATCAGGGACAGACCT
GCATAGCCACCTCGCGTATCATTGTGGAGGAACCTCTGTACGATGCTGTTTGTGAACAAATGCTCAAACA
GGCGAAAAACTTCAAGGTCGGCGACCCGCACGAGAAAGATACGCTCGTCGGTCCGCTGATCGATCCATCC
CAGTGTGATTTCATTGACGGGCAGATCAGAGACGCCCTCTCTAAAGGCGCCAAAGTCCTCTGCGGCGGCA
CGCACGAAGGCTCCTTCTTCCAGCCCACCATTCTCGCGGATGTGACGCCGGAGATGGATATCTTCTATCA
GGAAAGTTTCGGCCCTGTCGTCTCCATTTTCCGCGCGAAGGACCCGGCGCACGCCCTGGAGCTGGCGAAC
GATAACGAGTACGGCCTTTCGTCGAGCATACTGACCAACGATTTGAATCTTGCCATTCAGCTGAGCCTCA
AGATGCAGGCCGGGATGGTCCACGTCAACGACTCGACGGTCGTCAGCACGAGCTGCACCGCTCCGTCGGG
AGGCGTAAAGATGAGCGGCTTCGCCAAGGAGAGCGGAAAGTTTTCCGTGGACGTGTACTCGGAGCTTAAA
TGGGTGACGCTCCAATACGCGGATAAAAAAAGATAATATAAATACAGGTCCGTCGCGGAAGCCGCCCCGT
GAGGGGAAATAAGCGGTATAAATCAGCTTTTGGCGGCGTCCGCGGCGGGACCGGCGAGGCGGTAAAATTT
CTAATGCCGCGCATGATACTTTTCTAAAAATAGAGCAGCCTTTACCCTACAATGTGTTTGGAGGTATCAG
TTTGAAAACTTTGACTGAAAAAATATTTGCCCGTGCTTTGAAACGAGAGACGGTTAAGGCAAACGACATC
GTCAACGTTCCCGTAGATCGTCTGCTTATCAACGACTTTGTCGGCGCGATCGTTTTCCGCCATTTTGAAT
CGCTGGGCGCGGAGGCGGTGGTAAATCCGGACAACATATTGCTCGGCATAGACCACCGCATCCCTCCGGC
GGAGATAAAGTTCGCCGACAGCCTTAAATTCTGCCGGGATAAGTGCAGACAGTACCACATCGAACGTTTT
GCGGAGATCGGACGGCACGGCATCGGACATCAGCTGATGGTCCAAGATTTTGTCCTGCCGGGAGAGGTGG
CTCTGGGGACGGATTCGCATTCCACCATGTACGGCGGCATCGGCGCATTCGCGACCGGCATTACCTCCTC
CGACGCGGCCATCATTATGGCTACCGGGGAAATATGGCTGCAGGTCCCGGCATCGATCCGTGTAAATGTA
CGCGGTCAATTAAATAAGGGCGTAACGGCCAAAGATCTTTCTCTTAAAGTCCTTACGCTGGCGCCTCTCC
ACACGTTTATCTATAAGGCGATAGAGCTTGGCGGAGAGGGCATCGAGGCGCTTAGCATCTCCGGCCGTTT
GGCCGCCGCCAACATGCTGGCGGAAACCGGCGCGAAGAATATTATCATGGCCGCGGATGAAAAGACGGCG
GCGTTTATCGGAAAACCATCCGGCGAGCTGCAGATGGACAGGCCGGACGCGGATGCGCAGTATGAAACGA
CATATGAAGTCGATGCCTCGGAGCTGCCGCCGCTGCTCTCCTATCCGCATACGCCTGAAAACGTAAAACC
AATCGGCGAGGGGGCGGAGGGGCTGCCGATCCACCAGGCCTTCATCGGCTCCTGCGCTAACGGACGTATT
GAAGATCTCGAACAGGCGCTCGAAATTTTACGCGGCCGCAAAGTGCATAAAGACGTCAGGCTGATCGTAG
TGCCGGCTAGCCAGAAGGTTATGCTGGAGGCTACGCGCCGCGGCCTTGTGGAAGAACTTCTTGTCGCCGG
GGCGGCGATAATGACCCCGAGCTGCGCCTCCTGCGCCGGCTCCGGCCCCGGGCTCATCGGCGCGGGGGAA
CGCTGTATCAGCACGACGAACCGTAACTTCAAAGGGAGAATGGGCAACACGGAATCCGAGGTCTTTCTCG
GCTCCGCCTATGCGGTTGCCGCCGCGGCCGTTTGTGGTTATATCACCGATCCCAGGCAATTCCTTTAAGG
GGGGAAGATAACCGTGAAAGAGATTATAACCGGCACCGTGTGGACATGCGGTGACAATGTTTCGACATAT
CATATCATCGGGAAAAAACGGTGGACCTTGACGGGCGTCGACCAGGAAGAACTGGGGAAATGGGCCTTTG
AAGGCGCCGTCAAAGAGATTGAAGACGTCCCGTTCGGTTTTCGTGACCTCGGATATACCATCATCGTGGC
GGGACATGATTTTTGCGGCGGCGGCAAAAGCATAGAACATCCTATCGCGGCGATGCAGGGCGCGGGCGTG
CAGCTGATACTGGCGGAATCTTTCTCCCGTTACGGGTTTCGAAACGCTATCAACAGGGCGCTGCCGGCCA
TTACCTGTCCTGGGATCGGCAAAGTTTTCAAAACGGGAGACCGCTTGGAGGCCAATCTGCTGACAGGTGA
GATCAGCAACCTCACGACCGGCGGACGAATCTCGGGCATCCCGCTTTCAGACTATATCCTCAAGTTGATC
TCCGCCGGCGGCCTGCTTCAGTATTATCGCAACATCCTGCGTCAAAAATAGCTTAAACCGGCGCTCTCCG
AAGCGGCGGGAGGGCCTCGCGGTGCGGTATCGGAAAAGGTATCATAATATCTTGCGGCAGGAGGGGCGGC
TGGGCCTTCCCCTCCTGCCGCTCCTCCGCTGTAAATCAGAAAAAACCGGTTTAGAGCGGTTTAATAATTT
TGAAGCGGCAGCGGCCATCAGGGGAGCTGTTTCCCCGGGGCCGGCAGACGATTTTCATTATGGGATTATC
CTTACGCGCTACTGTATATAATAGTCGGACTTGCTCAGGATGTCGTTGGCAATGTCCAGACGTGGCTTAA
TGATCGAAGCGTACCTTACTGACGCTACGTTGATCAGGCAGTCGACGAGCATCATCGCGGAAAGCGGTGA
ATTATGAAATCCCAAGCTGCTGCATAAACAGGGCAGGGTGATGTCCGAGTATTCGGCAAACGGCGAGGTG
AAGCTGTCGGTTACCATTACCACCTTGGCCTGCGCCTGGTGCGCCAACTTGACAAACTGCAGCAGCCTAT
TGGCGTAGCGGGGAAAGCTGATCGCAAAGACAAGATCCGTCGGCCCGAGGCAGGGGATAATTGTCGACCA
GACGGGAAGATTGTCAGCGTGTATTATCTGGCAGTTACCAAACATGCGGGACAAAAAGCTGTACATATAC
TGCGCGACCATTATCCCGCCTCTGGCGGTCGTTATATAGATCATGGGGGCGGAAACTATTTCCGCGACCA
CGTTGTCGAGGGTCTCTTGGGGTATCAGTTCGAAGGTGTTCTGTATGTTATTCAGCTGTTTGTCGTAGCA
TCTGCCCCACAAATCGGAGAGGTCGAGATCTTTGAGATTCACTTCAAGACGTGTCTTTGGGTTTACCTTG
TTTCTCAGCACCTCTTGCAATGCCCTCTGGAAATCCATATATCCCTTATAGTTCAGGAACGTCATTAAAC
GCATAATCGTCGTCGTGCTCGTCCCCGCGGCGTTGGCAAGCTGATCAACGGTAAAAAAGGCCGTGTCGAA
GGTGTTTTTAAGGATAAAATCCGCGACCTTCTTCTGTGCCGCCGTCATATTGTTTATCCCATTTTTCAGT
TTTTCAATGGGTCCATGCATTAAAAGATCTCTCCCCGTCTGGGCGTTAAGCACGAAATACTGCCATCACA
TCATGCGTATCTTCTACTTTATTAAAAACTTTTTCTTTATAACTTATACCCGAAGTGAACGTTAGTGTCA
AGAGAAGTTAGCAATATCACTTTCTGTAAGTTTGCCATATAGAGCATGGAAATTATGATGTTAAAGTAAA
TGCAGTAAAAAGTCTTAGAAGTGAAAGATTGGAAGCTTTTATCCCGCCGCCTTTACGGCGCGCATCAGTC
GCGCAGCGCCCGGTGCGGAGAGTTTTTTCTTGAATAGAGGCTATGCGTGCAGCGGATCATGTAATAGACC
ACCGCGGCGGAGACCAGCAGTTCGGTGATGGGCATCGCGAGCCAGAGGGCCCGGGCTCCCGCGGCGGCGG
GCAGAAAGAGGATCAGCAAACCGCTGACGAGCATACCGCGCGAGACGGAGACGAAGAAAGATATCTCCGG
CCGCATCAGGGACTGGAAGTAATAGGTGGAGAAGATATTCAGCGGCAGCAGCAGGAACGAAAGGCCGTAG
CAGCGGATGATGAAGGGCGCTATCGAGAGCACCATCTCCGTCGGGGCCATGAAGATACGGATAAATCCGT
TGGGAAAGGCCAGCGCCGCGGCGGTCCAGGCGATGCTGAAAAAGGCCGCCGTCGCGAGGGCGTACCGCAG
CGTGGCCCTGATGCGCCTCCACCTTCCCGCGCCGAAATTTATCGAGATTATCGGCTGCGACGCCTGTCCG
ATGCTGTAGGCGCAGCACTGGACGACCGTGCTGATGTTGACGATCACGCCGTAGACGGCCAGCGCCTCCG
TGCCGGAGTAGCGCATGATCTGGCGGTTGAAAAGCACCGTCAGTATCCCCATCGCGATATCGATGAAGAA
GGTTGAAAAGCCGGTGACGGTGATCTTCCGCAGCTTTATGAGCAGGTTTCGCGGCCTCACCAGCCGCAGC
GTATTCCTCTTCGAGAAAAAGTGGCCCAGCATCGCCGCGAGGGTGAGCGCAGCCCCGATCGCCGTCGCGA
GCCCCGCCCCCATGATGCCCATATCCAGGGTAAAGACGAAAAAATAATCTCCCGCGACGTTGAAAAGCCC
GCCGAAGAGCACCGCGGCGGTGGCAAGCCCCGGGCTGCCGTCGTTGCGCAGGAAGGCGGCCAGCATCTGG
TTGAAGATGAATACCGGCACGGCGAACTTCACCGGCCACAGGTACTGCCGCGCAAGCGGCAAAAGCGTCT
CGTCCGCGCCGAAGAGCAGGAGCATCCGCCTATCGAAAAAAACGATAGCCGCCCAGCTGAGGGCTGAGAA
AATCACCGTTCCGATAAATGCCGCCGAGAAATAATCGTTCGCGCCGCTCCCACCCGTGCCGCCCTGTCCC
CTGGCGACGCTGAACAGCACGCCGCCGCCGATCCCCGCGAGCAGCCCGAGGCTGTAGATGATATTCCAGA
CGGGCGCGACGACGGCCAGCGCCGCCGTGCCGTCGGGCCCCTGGTACTGGCCGACGATCGCCATGTCCAC
GATGCCGTAAATCGAGCTGATCATCGCACTGCCGAAGGCCGCTCCGAGATATCTGAAATATATGGCGCTG
ATCCTGCCGCGCAGTAAATCCATCATAATCCTCCTCAAAAACAAAGAGCCGGATAAGAGAACAGGCGTCT
CAGCCTGTCACCTTATCCGGCTCGTCATTTCCAATGAATGATTCGCCCTCCGAGTGAGCATTGAAGTTTA
TAACATCAAAGGGCGGAAATATCAAGCGGCGCGTGCGTTTTTTCTGTTTCTAACCTATATCGTGGTTTTT
TCGCAAATTAATTGTTATTTTTAAAATATATTTGAAAATTAATTAATTTAAATAGGTAATTTTACTGACT
TACGGAAGGGGATCATGAAATATAAATGAAGAAGGATCGCAGTGTAAAACATTGTATACATGAAAGACGG
CCTTTAGAGAGGGGGCGGAAAGATATATCCAGCACCGGCGGTATGAATAAAAATTTTAAATAGTTTTTCT
CTGGGTTACGGAAACAAGAAAGGGGATATTAAGCGTATGAAAGATTTGCTGAAACTGACGCCAATTTGCG
TGATCGCGGGCCTTATGCTATCGGGAATGGACATCCTTATCGCCGCGCCGCTCTCTTTTATGTATGCCTC
TATCGTAGCTATGGCGGTGGATCATTACAAATTCCAGGAACTTGTGGACGCCGCTCTTGACAACCTTAAG
CACTTTCTTATCGTGTTTCTTATTCTGGAGCTGGCCTACGCCGTCGCCGAATGCTTCATGTCCACCGGCG
TGGCCGCATCCGTAATCAACATGTCGCTCGCCGCTGGCCTTGACGCGCGTACCATCGCAGTCGTCGCCTT
CCTGCTGACCTGCGTGCTTTCCACGGCTACTGGCACCTCCTGGGGCACCTTCGCCGCCTGCGCGCCGATC
TTCCTATGGCTTAACCATATCGTCGGCGGCAATATATTGCTCACGATCGGGGCGATCGCCGGAGGCTCCT
GCTTCGGCGACAACATCGGGCTTATCTCGGATACGACGATCGTCAGCTCCGGCATCCAGCAGGTCGAGGT
CATCAAGCGTGTGCGCCATCAGGGCGTCTGGTCGCTGCTCTGTCTCGTCAGCGGCGCGATAGTGTTTTAT
GTCGCCTCGCTGGGATTCTCCGGCGAAGCGGCGCAGGCCGCGGACGCCATCTCTCAGATCCCAGCCGACG
TGTGGCAGAAGCTTGGCGAGGAACGTCCTTCGGCCGTAACGCTGCTTGAGCTTGTCAAGACTGGCGTCCC
CTATTACATGGTCATTCCCCTCATCATCGTCATCGCGACCGCGGTCATGGGCTACAGCACTCTCATCTGC
CTGGGCTCCGGTATCTTCTTCTCGCTGGTATTTGGGCTGATCTCCGGCACCGTGACGAGCCTTAACGCGT
TCTTCGAGGTAGTTTACACCGGTTTCTCGGACGCGGGCGGCTGGTCCATCGCGATGATGCTCTGGGTAGG
GGCCTTCGGCGGCGTTATGCGTAAGATGAACGCCTTTGACCCGATAGCCGTCCTGATCGCGCGTATGGTG
CATAAGGTACGCCACCTGATGTTCGCGAATTCGGTACTATGCCTGCTCGGCAACGCCGCCCTTTCCGATG
AAATGGCGCAGATTGTTACCATCGGCCCGATTATCAAAAACATTACGGAGGAAAATGTCGTTGGCTCCAA
GGAGGATATGTACACGCTGGCTCTGAGAAACGCCACCTTCTCGGACGCGATGGGAGTTCTCGGCTCGCAG
CTCATCCCGTGGCACTGCTATATGGGATTTTTCCTCGGCATCAGCGCCTCCGTCTATCCGCTGGCCTCCG
GCATCACTGCGGGCGACATCATCTCGCACAACTACTTCTCGATGATCGCCGTAGCCTCCATGCTGATCCT
CACCTTCACCGGCTGGGACCGCTATATCCCGCTCTTCAAACTACCCACGGAGCCCAAAGTCTATCTGAAA
AGCGAAGCGGCGCAGTTCGAAGGCAAAGAATAATAATATTAACAGGCGCGGTTCCGGAACCGCCGCGCCT
TTAATATAAACAGGGGACTCCCCCCTGCCGGCAATGCCTCGCCGGCAGGGGGAGTCCTTTTTTGCACAGT
CCTCCAAACGCAGGATATCAGGCTGGCGGCGAGGGGTTTTTTGCCTACGTAAAAGGGCTTTGCTAAATCC
CGTCTAAATCTTAATGATTTTCTAATAATTCCCCGATATACTTATATCAATGAGATTTTTAAGATATGCC
AAGGAGGAAACGGATATGAAAAAGATCATCAGTTTAGCCGCGATCGCGGCGGTTGCGCTCTCTCTGGGGA
TGGCGGCGGTCTCGGCGGATGCCGCGAAGCTGATCGGCGAGGCGCGGGCGAAGGAGATAGCGCTGAAACA
TGCCGGCGTAGCGCCGCAGCAGGCCCAGTTCACAAAGATGAAGCTCGACAAGAAGTACAGCCACACGGAG
TATGAGCTGAAATTCTATGTCGGCGGCACGGAGTATGAGTACGACATAAACGCGGAGACGGGCGAGGTGC
TCAAATTCTCTCGTGAGGTGAAGAATCACGGCGCGCCGCAGAACGCGGGAAACGCGGGGCTGATCGGCGA
GGCGAAGGCCAGAGGCATCGCCCTGTCGCGGGTACCCGGCGCGAAGGAGAGCGACATCCGAAAGTTCAAG
CTCGACCATGACGACGGCAGACAGGTCTACGAGGGCGAGATTTTTTACAATATGAGAGAGTATGAGTTCA
AGATCGACGCCAAGAGCGGCGAAGTGGTCAAGTGGGAGATCGACGGCTAGAGGATTTCCAAAGGGAGGAG
CGGCGACCGTTCCTCCCAATCCTCTTTGCCGTAAAAGGACGGCTTTTTTATGAAGATACTTGTCGCGGAG
GACGAACGGGATCTGAACCGCCTGATCGCCAAGTCTCTCGAAGAGGCGGGGCATTGTGTGGACCGCTGCT
GCGACGGCGGCGAAGCGCTGGATTTTATCCGTGCCTCGGAATATGACGCGGTAGTGCTCGACGTGATGAT
GCCCGTAATGAGCGGGCATGAGGTCGTCAGCCGGATGCGCGCGGAGGGCAGCGCCGTGCCGGTGCTCTTT
CTGACCGCCCTTGACGGCGTCGACGACCGGGTCAAAGGGCTTGACCTCGGGGCCGATGATTATTTGATAA
AACCCTTTGCCTTTCCAGAGCTGCTGGCCCGCCTGCGGGCGATCACGCGCAAGTACGCGGAGACGAAGAG
CACGCTGCTGAGGGTTGGCGGGCTGGTTCTTGATACGGCTTCGCATCGGGTGTCGCGCGACGGCAGGGAG
CTCTCCCTCTCGGCGAAGGAGTTTGCCGTTCTTGAGTTTATGATGAGAAACAGCGGCGTGGTGCTCTCGC
GCGAGCGGATCGAAAATAATGTCTGGAGCTATGGTTACGAGGGCGGCTCGAATGTCGTCGACGTCTATAT
AAGCTATCTGCGGAAAAAGATTGACGACGGCTTTGAAAAGAAGCTGCTCCACACGGTGAACAGAGTCCCG
CAAACCGGACAACGCTATAAAAGCTCCCAAGGGTATCAAAAATTTATTCAATAAAGAGACTTCGATATTG
CATCGGAGCCTTTTTCAATTTTATCTGTATCCTGTCGTTATTATAATACCTTATATATTCGTCTATGGCA
TCTTTGGCCTCCTCGTAGTTCTCCCATTTTACTCGGTTGACGAGTTCTGATTTAATGTGACTAAAGAAGT
TTTCTGCACATGCATTATCCAAACAATTTCCTTTCCTTGACATTGAGACCTTGAGTCCGTATCTTTGTGT
CAGGTTGAAATATGCATGGCTTGTATATTGAAACCCCTGGTCGCTGTGGAGGATTGGTCCATCAGCGACC
ACCTTATTATTATTTTCAAATGCTTTCTTCAATGTATCGGTTACTAACTTAATATTATTATTACGACTGA
TTTGATATCCCTGTATGGAATTATCAAAGAGATCTTTTATCATGGAGAGGAATATATTACCCTTTTTTGT
TCGTATATATGTGATATCAGTAACCAGTTTCTGGTTTGGTCTGTCGGAACGAAATTCTCTGTTCAGGATA
TTCTCATAGCTGTGGATATTTCCTGACATCACTTTAAACTTTTTCTTTTTTCTTATTTCCGCTTGAAGTC
CCGCTTTTTTCATAACACGCCTTACCCTCTTATTGTTTACATGAATGCCAATGAAGTTGTTGAGCCACAG
AGTCATTCGCCTGTACCCATAAGTGTTTTTGTTGATATTCTGTCCCGTTCTTATTGCTTCTATGAGAGGA
CCGTCTTTATCTTTCATTCCACGCCGCTTTAGCCAACTGTAGTATGCGGAGCGTGATACGGACAAAAATC
TACACATTCCACAGACAGAATGTTTTGTTGAAAATTCAAAAATGATCCTGTATTTAATATTTCTTTCTAT
CACCACCTTTGCAGCTCTAAGGCTTTTTTTAATACGTCGACCTGCATTTCCAGCTCTTTAATCTTTTCTA
TGCTATTTGTAACTTCCAATTTCTTATCTGGACAGTCTTGTTTTGAACTAGAAATATCCCCTTGTTCGAT
AAATTCCTTACACCATCGTCTTAAAAGAGAGGGACTTGAAATGTTAAAAGATGAGGTAACATCTACCATA
GTACGTCCCTCTTCTAAATGAGCCGAAACAGCTTCAAGTTTTACAGCCTTGCTGTAGGTTCTTTTTTTCC
TTGTATCATCCAGTAAGTCCTTCTGTCCGCTCTTATATAAAGATATCCATGTTTTAATAGAATCAGGACT
AACACCAAGTTCTTCAGCAATCCGCCTTCGTGGAATTCCCTGTTTGTGCATCTCAATTGCTCTTATTCTT
TCTTCCGTTTTACGTTTACGCATAGAAGATCCCCCTTTATATGTATTTAGTTTTATTATAATCCAGGGGC
TTTATTTGGCTGTCCGATTTTCGGGATGCTGTTCACGGTGTGGGGCTCCGGCTGGATGCTGAAAGCGCCG
GAATGAGGAATCTTTCGGTCAAGGCGCGCGTCACCATATGGTTCACGCTCCTGATGCTGCTGATCACGGC
GGCCTCGCTGGGCTTTGTCATCACGGTGGGCGGCTCCATGATGGAGAGTTATTCTCTGACACGCCTCGCG
GAGATGGTGAACGACAACGCGGATGAGCTCCGCTACGGTAAAAAGGGCCTTGAGGTTGACGATGATTTCG
AGCCGTACGCGGGCGGCGCCTATACCCTGATCTATGACGAAGCGGGCACGCTGCTTTACGGACGCGTGCC
CGCTGGCTTTAATCCGCGCGAACCTTTTCTTGAGGGCGAGCCCTACCTAGTCGGCAGCAGCGGCGGAGAT
TTTTACCTCTACGACCGGCGGGCGGAGGGCGGCAGGCTGTGGCTGCGGGGAGTGCTCCCCCTGTCGGCGG
CCGGCGGTTTCCCGCTCGTCGCCGCACGGCTCGCCTTTTTTATCCTGCCGCTGCTCGTCCTGCTTGCCGC
CGCCGGGGGTTATCTGATCGCCAGACGCGCCTTTCGCCCGATAGATAAGATCGTCGCGGCGGCGGACGCG
ATCAGCGAAGGACGCGACCTCTCGGCGCGTATCGGCCTGCCGCCGCGCGGCGATGAGATACACCGGATCG
CCTCGTCGTTCGACAATATGTTCAGGCGGCTCGAGGCCTCTTTTGAGGCGGAGAAGCAGTTCGCCTCCGA
CGCCTCCCATGAGCTGCGCACGCCGACGGCGGTCATCCTCGCGCAGTGTGAGTCGCTTGAGAGAGGGGAA
CGCACGGCGGCGGAATACGCGGAGGGGATTGCGGCGATCAGGCGGCAGGCGCTCAAGATGTCAAAGCTCA
TCGGCGCGCTGCTTCAGATAACGCGCCTCGAACAGGGGACGGTCAAAGCCTCTTTCGAGCGCGCGGATCT
GAGCGAACTTGTCGGCGTCGTCTGCCGCGAGTCCCGGCTCCTCTGGAGGGAGGCCGTGTTGGAGACGGAA
ATCGAAGAGGGGATATTCGCGGATATCGATGTGGCGCTCATGTCAAGGCTGACCGGCAATCTTCTGGAAA
ACGCCTTCAAATACGGCGGCGGATTGGTACGCGTCTCGCTTCACCGGGAGCATGAGAGGGTAATACTCTC
CGTATCCGACAACGGCGAGGGCATCCCTCCCGCCGAGCTGGAAAAGATCTGGAACCGCTTCTACCGCCTT
GAAAAATCGCGTTCCGGCGGCGGTCTGGGCCTCGGACTGGCGCTGGTGCGGCAGATCGCCGACATTCACG
GCGCGCGGGTGACGGCGGAGAGCGGCGCGGAGGGCACCGTTTTCACGCTGCTGCTGCCGGTAAAATCCCA
GGGATCAGAGCCATTCAAAGTCTAATAGTATCTAAAAAGTAACTACATTACAATATAGTGCTTACTTTAC
ATAGGGAACCAACAGGATTATCTTATAGTCACAGGCCGGTGGAAAGAGGACCGGCACAAAGACAAAAGAT
AACAGGAGGAACCCGATATGAACAAGAACAGCTTTAAAAAAATCACCCTCGCGAAGGGTGAGATAAATCT
TTATGATTTCGGCGGCGTAAAGCTTCACGCCTACAGGACCAATGATTTTCTCGCGGACGAGGTCTTTATC
GTCGAGAAAGAGGGGCAGGCCGTCATAATCGAATCGCCCTGCTTCTTTGACAACGACAGGGAGCTGGAGG
AATATATCGCCGGTACGGGGCTGACGGCCGCGGGATTGCTGCTTGCCTACCATATGGCGGGCGGCGGCTT
TATGCCGGGCGTGAGGCGGTACGCGACGAAGCGGGCCGACGAGTATGGCCACAGCGGCGGCGGCAGGGCG
CTTATCGATAATTTTACGGGGGCCTTCGGCGCGGCCTTTGACGGTGCCATACATCAGGTGACGGACTATA
TCGAGCCGGGCGGGGTCACGATCGGCGGTATCCGGTTCAACATTATTCCCACGCATGAGGCCTTTGACGT
GGAGATACCGGAGATCGGCGCCATCTACACACACATGCTGGGCCACGACTGCCACTCGATCGTGGCGGGC
GCGGCGCACGCCGAGGCGATGATCGAACAGCTTCGGGGCTTCCTCGCGAAGGGCTACAATCTGGTGCTCA
CCTCGCACTATACGCCGGAGGATCTGAAGGATGTCGAGACGAAGATCGCCTACCTCAGCGAGCTCAAGAC
GATCGCCGCCGGCTGTAGCGACGCGGCGGCCTTTAAGGCGGCGGTCAAAAAAAGGTACGGTGGTTACGGC
GGGGTTCTTCTTCAAACAATGATCCGCCTATCGGTGATCCTCGGGTGCGGCGGAGATAACGGCGCGGGGA
GAGGCTGCGCGGAGCCTTAGACAGGCGCCGGATAGATAAAATGTTCGTAAAAAGGCCGGCGGATCATAGA
GACTGGAAAGTGAAGAGTGTGAAGATATGACACAGGAAGAACGGCTCGGCTATCTCATAAAGACGCTGGC
GACGGAACAGCCGCGGTACGCCGGTTTGGAGCTTCCCGCGGACAGGGGGGAGAAACGGGCGCTGCTGCGG
GCGCTCTTCAACCTGCGCCCGCCTCTGCCCGCCGACGAGAGGCTGCTTGCGGTGCAGGACGAGTATCTCG
CGGAGGAGCTGAGGGCCAGAGGGACAACTTTGGCGGCGGAGCTCGCGCCGCTGTCGGGGGATATCTGTCT
CTGGCAGGGCGACATCACGACGCTTGCGGCGGATGCCGTCGTCAATGCCGCCAACAGCGCGATGCTCGGC
TGCTTTGTCCCCTGCCACCGCTGTATAGACAACGCGATACATACCTACGCGGGTATCCAGCTGCGGCTCG
TCTGCCATGAGCTCATGGAGCGGCAGGGTCACGAAGAGCCGACGGGCGGCGCGAAGATAACCCCGGCCTT
CAACCTCCCGAGCCGCTATGTGATCCACACGGTAGGCCCGATAGTTTACGCCTCGCTGACGCGGCGGGAG
CGCGACGAGCTGGCCTCCTGCTACCGTTCCTGCCTGAAGCTCGCGAAGGAAAATGGCTTGAAGAGTGTCG
CCTTCTGCTGCATCTCTACTGGGGAGTTCCGCTTTCCCAACGCGGCGGCGGCGCAGATCGCGGTGGATAC
GGTGCGGGAGTTCCTCAAAGAAGAGGGCGTCGGAATGAGGGTGATATTTAATGTATTCAAGGATATCGAC
CGTGAGATATACGCGGGACTGCTGCGCTGAGCCCGTGGAGAGGCTGAAAGAGGCGCTGGCGGGCGCGGAG
GCCGTTCTTGTGGGGGCGGGCGCGGGTTTTTCCGCCTCCGCGGGGCTCGTCTATACGGGGCCGCGCTTCG
AGGAAAATTTCGCCGATTTTATCGCGGTTTATGGTTTTGCCGACATGTATTCGGCTGGCTTCCACCGCTA
CTCCTCGCTTGAGGAGCATTGGGCCTATTGGAGCCGCCATATCTATCTCAACCGCTACGCCCAGCCTGTG
GGGAGACCCTACCTGGAGCTGTTGGAGCTCCTGCGCGGCAGGGATTATTTCGTTCTGACGACGAATGTCG
ACCACCAGTTCCCGCGGGCCGGTTTTGAGGAGGAACGCCTCTTCCGCACGCAGGGCGATTATGGCCTCTG
GCAGTGTTCCGTGCCCTGCCATGATAAGACATACGGCAACGAGGCGGCTGTGCGGCGGATGGTCGCCGAA
CAGCGCGACATGCGCGTACCGGCGGAACTGGTGCCCTATTGTCCGCGCTGCGGCGCGCCGATGTGCATGA
ACCTCCGCGTCGACGGCAGCTTCGTTGAGGACGCGGGCTGGCACGTGGCTAAGGCGCGTTATCTGGCCTT
TTTGCGGCGCACGGAGGGTTCGCGCCTGCTCTTTCTTGAGCTCGGCGTGGGCGGCAACACCCCCGGGATC
ATAAAGTATCCCTTCTGGCGGATGACGGCGGCCAATCCCCACGCGCTCTATATCTGCGTGAATAGCGGCG
AGGCCTTCGCCCCGAAGGAGCTTGGGGAGCGCGCCCTCTGTATTGACTGCGACATCGCCCCGCTGTTTGC
CGCGGCCGTGGGCCGCGCCGCCGGCGAGGCTTAACGGGCTCTGAAATGAGAAAAGAGACTTCTCCGCTCA
TTCGCAGAAGTCTCTTTCTCTCTCTGTTCCGCGTGTCAGGCCGCCGGAATCAGTTGTTGGTCAACAACGC
GAGCGCCCCCCGGATCTGAAGCTTGACGCCGGTCCTTATGCAGCGTTCATCCGCCTCAAACCTCGCGCTG
TGCAGGGGAAAGTTTGTCTCTCTATCCGAAAAGCCGCAGCCCAGCTCGTAAAAGCAGGAGGGGCGTGCCG
CGGCGAAGTATGCGAAATCTTCCGTGCCCATGGTCGGCTCCGTTTTAATAATGACATTTTCCGCGCCGAT
TGCCGCGCGCGCCGCCGCGGCTACGGTCTTCGTCACCGTATCGTCGTTTATCAGCGCGCCGTAGCTGGGG
CGCAGGATCAGCTCCGCCCGTCCGCCGAAGAGGCCTGCGACGCCATCCGCGGTCTCTTTCAGACGGCGGC
GCAGCAGGAGACGCGTCTCCTCGCTGAGCGAACGCATGATGCCCGTCATCTCGACACGGCCGGCGATGAT
GTTGCCCTTTGTGCCGCCCTCTATCTTTCCCACCGTCACCACCGCGGAGTCCAGCGGCGAAATGCCGCGG
CTGGCGATGTTCTGAATCGCCGTGATGAACTGCCCGGCCATCGCCACCGCGTCGCAGCCCTCCTCGGGGT
GCGCGCCGTGGCAGCCGCGTCCGTGGAGGATGAGCGTGAATTCGTCGGAGGCGGCGTGCATCTTGCCGAA
TTTGAAGGCCGCCCTGCCGGCGGCGATGGCGGGGTTGACGTGAAGGCCGAGCACATGGCTGACGTGGGGC
GCGTCGAGGCAGCCAGCCGCGATCATGCGCTCCGCCCCTCCCGTACCCTCCTCGGCGGGCTGGAAGAATA
TCTTTACCATACCCGTCAGCTCCGGCTCCATCTCTTTGAGCAGGATCGCCGCGCCGAGCGCGGCGGCGGT
ATGGATGTCATGTCCGCAGGCGTGCATCACGCCACTCTTTTTGGAGGCGAAGGGCAGCCCCGTCTCCTCC
GTGAGCGGCAGCGCATCGGTGTCGGCGCGCAGCGCGACCGTCTTGCCATTACCGGCCGAACCGACTGACG
CCGCGGCCGCCGTGCCGTCCAGCATCAGCTTATATTCGATACCGTTCCGTCCGAGCATCTCCGCGAGGCG
CGCGCAGGTGGGCTGTTCCTCTCCCGAAAGGTCGGGATATTCGTGCAGTTCGCGCCGGAAGGCCGTCAGC
ATCGGCAGCATCTCGTCAATTCTTTTATCGATATCCATAGGCTGTACCTCCCTCAGAATTTCATTATCAC
CGCGGCGGCGACGAAGAGCATCATCACGAGCCACATGATACCGAAGAGTTTGAGGAAAAACTTCCACCAC
TTAGCGAGCGAGATGCCCGCGATACCGCACCCGGTGGCGATGCCGCAGGTCGGCCAGAGCAGGTTGGAGA
AGCCGTCTCCGAGCTGGAAGGCGAGCACCGTCACCTCGCGTGAAAGACCTGCGACGTCGCCCAGCGGCGC
CATTATCGGGATGATCGTCGCCGCCTGGCCGCTGCCGGAGGGGATGGCAAAGTTGATGAAGGTCTGGATG
AAGAGCATGCCCTCCGCTGCAATGATCGGCGGCGTCCCCTCGATCATATTCGCCATGAAATTGATTATCG
TGTCTATTATTTGCCCCTCGCGCATGACGACGAGAATCGCGCGCGCCACGCCGACGATCAGCGCGCCGAA
GACGATGGCGCGGGCTCCCGCGAGCAGCTCTTCCGCTATCTTGTCCGCGCTCCAGCCGAAGATGACGGCG
ACCGCGATCCCCATCAGGAGGAAGACCGCCGTCAGCTGGGTGTTGCCCCAGCCCCTGTAGAGGCAGCCGT
AAAAGATGAGGGCGAGGCTGGCGAAGATCACCGCGAGCGAGGCGGACTCACGTCTTCCCATCGTCAATTT
TTTGAGCTCGCCGCTGTCGTAGGAGAAGAGCGCCTCGCCGCGCGGGACGAGCGAAAGCGAAGGGTCTCTC
TTTATCTGTCTGCCGTAGCGGAATATCCACCAGAGGGCGATCGCCGAAAAGACGACAAATATCGCGGCGC
GCACGCCGAAGCCCGAATAGAGGGGGATACCGGCGATCGACTGCGCCACTACGATGGTATAGGGGTTTGT
CAGCGCGGCGGCGAAACCAACTCCGATGCCGAGCATCACCACCGCGAAGCCGAACATCGCGTCATATCCC
ATCGCCACTCCCACGCCGACCATGATCGGTATCATGCCGTTAAAGTCGTTCCACATGCCGAAGAGGCTGG
CTCCGAGCGCGAAAAAGAGATAAAAGATGACGACGACGATACTTTCACGCCCTTCGAGACGCCGCAGCAA
AGTTCCCAGCATCTTTTCAAAAGAACCCGTCTTTATGACGACGGCGAAGGCGGCGTTGACGATGAATATG
AGCGCCACAAGGTCCGCCACCTCGATTATCCCGCGCTGGAAGGAGCTGAAAAAGCCGATGACGCCGACGG
GGCTCGAATCGGTGAGATAGCGGAAAGAGCCTGGGACGACGATCTTTCTCATCGTGCCGTTCACGTCGAC
GGATTGGTACTGGAACTCCCCCGCCGGAATGATCCAGGTCAGCAGGCAGGCCGCCGCGACGATATAAAAA
AGCAGTACATAGGTGTGCGGCATCTTGAATTTTGCGGTTGATAGTCTCATCTCTTGATTCATAACTCCTT
TTTACGCCTCCCCTGCCGGTCTACGCGCGGCGCAGCCTCCGGCCGGACAAATCTCAAAAAACAAAAAATC
CAGCGCAAATTAAACACCTTCCGGCGTTAATTTGGCTGGATCTCGCAGATTATATCCCCGTGCTGAGCGC
GCAGGTCAACTGGCAAGGCAGTCTTATTCGGTTTTATCTGCGGGAAGCCCCTTTACGCGAGCCTCCCGTG
TGCATGATTATATATTATTTCCCATCCTCGTCAACCGCCATTTTTATCTCATCCCGGGCCGCGGGCCTAT
GGGTGCTAAGCCAGCTGCGGTATTTTTTCACCGCCTCCATATAGGCCATCTGAATAGCCTTCTGCGAAGA
GGCGAGATAGGAGCCGCGTATGAGCTCCAAAAGCTCCCTGTCGACCTCCGCGAGAGAGCGTCCGATAAAG
AGCTCCTTGATAAAATTGCTGGTCGCCGGCAGCATAACCGTCACGTCGAGGTCGACGATCTTTCCGCTGG
CTGCCTCGACGATAAATACGATAAAAAAGTGTGAAAAGCGCGCGGTGATGGGATTTTTCTGCTGCGTCCG
CGCGTTTCCTATTATGCAGAGCTTTTCGATCAAGACAAACCTCCCCTTTCATGCGCGGCGGTCTCATACT
TGGCGCATAAGCGGTCTTATTATATATGGATAACGGGGAAATGAAATCCCGTAAAATCCCCGCGCCGTGT
GTTTGAAGAGCGGTCCCGGGCTATAATTGGTTTGTCGATTTAGATATCCTTGCTTGGGGAGGGTTTAAGC
TGAGGAGAAAAATTTACCGTTTTATTGCCTTCGCCGCATTGGCTGCCGCTGTTTTGCTCTGCGCGCCGGC
CGCTTGGGCCGCCGCCGCGCCTGGGGAACGTGGAATTTCCGCGGACGCCGGTTTTGAAGCGCCGGAAGAG
TCGCCCGAATACGGGCGGGCTAAGGAGCTTTTGCAGATAGCCGTCATGCACGGGCGTGACGACCGGGAGA
AGATAAAGGAGGCGCTGTTCTGGCTGGAGAGTGGGACGGCGAAAAACTGTCCCCACGCGATGGCGCTGTT
GGGCAGCTACTATCTTGACGGCGGTTTTACCGAAAGGTCGCGGCGCGAAGCGGAGCGTGACCCTGAAAAG
GGGATGGCGCTTCTCAGAAGGGCCGCCGCGATGGATACGCCCGCGGCTCATATCGTGCTTGGCCGAATAT
ATTTCAACGGCGGCTGCGGTGTGGCGCGTGACGCGGAGGCGGGGCTCGCCCATTTTGACCGGGCCATTGC
CGCCGGCAGCCGCAGGGCGGCCTGCATCATCGCGCAGTCCTACGAGAGGGGCTATTGGCTCGGTCAGGAT
TATCGCCGCGCGCGGGAATATTATGAAAAGGCGCGCGCTCTCGGCGAGGAGGGGCTCGACGACAGGATCT
ATAACCTTGAACATCTTCCTGACTACTTCTGGGGAAGCCATCTCTTCGTGAAGGCCTGCGCCAAAGAGGA
GGTCCGCCCCGACGTCCGGTACGTCGGCAGGAGCCTGAGGCTCAGCGGTCTCGTCGCCTCGGTGAGGAAA
GAGTCCGGCGGTGTGACTGTCATTCTCAACCTGTACGAAAATCCCGCGGTCCGCGAGGCGGAGTGCCGAT
TCGCCCCGCAGGAGGTGGCGCGGCTTGCCGGCTGCGAAGAGGGCGATTCCCTGGCGGTACAGGGTAAAGT
CATTGGCTTCGCTGGCGGCGCGAATAACGCCGACGGTGCGAGAGTCCTGATGGAGGATTGCTGGCCGGTG
AGGGACTATTATCGATAGCGTGAACCGTGTGCGGGAAGAACGGCTTGATATGTGCGGCGGTGTGCCGTTC
TTCCCGCGTTCTTTTATTCCTTGTAATTACCTGTATAGCGGCTGATGTACGGAATTAGATCCTTGCTGAG
GACGCTCTTATTCTTTTCATTCCGCTGCATATGATATTCGCCACAGTCCGGTGTTATCATATCGTTGGGT
TCGCTCCTCCAACAGGTACGCGAAATCATCTCTAAGCCTTATTGCCCAAAATTCCCAATATACGGGCCGT
ACTTAAGCTCAAAGGTACTTTTATCTTTGTTCAAGGTTTTACAGCCATTTTTCTGTCTTCTGCAGATGGC
ACGGAATGTGCATTCTTATAATTACATCATTAAAGGTTAATTGAAAAATCCCCTTATTTTAGGTAAGAAT
CACTTGTTGAGATTTAAAAAAGTATTAGAATTTTTTCAATAGAGGCATATTTCACTATTTTCGTCTGTAT
AAATAGATATGGAGGGAATGGAAATGGAAATGAACAAAAAGACACTTTTATTTGGCGGTTATTCCCAGTT
TCCTCAGGGGACGGCGGGTCATGAGATATTTAAATACTTTGGCATCGGTTTTGTGGTTGACCCTGAGAGC
GGTGAGATCGTGGAAGTCTCTTCCACGTTTCTCAGTGATCTGAGTTCCCGTTTCCTCAGTTCTGCATTTG
TAGGCAAAAATATTAGGGATGGAGGTGTCGGTGCGGGCATAAAAGAATTTGAGGCGAGATATTTCTGCAA
AGGTAAGAAGACGATCATCGCCGCGATAATAGATGCAGAGAAAAGCTACTTGAATTATTTAGCACAATAG
TGTAGCATGAAATAAACTTAGATAATTTTGGTACAAATCTGCTGATTTGCCTTTTAGGGAGAGCAACCCT
CTCTCATTTGCAAGGGCAAGGGTCCAACAGAAATGTTGGGGCCTTGCCCTTTTGCCGTTGCGGATGGGAG
GTGGTTTTTGTTGTTTAATTTTTGATTTTCACCGTAAAAAAACAATAAATGACAAAAACTAAAGGAGAGT
TGCTTGATGTATGAGAAATTACCTTTGATGATCCCGTTCGTTCTTTATCTGTTGGTTCTGATCGCCGTTA
GTGTTTATACGTTCCGCTTTACCAAGACAATGGAGGGCTTTCACCTTGGCGGACGGAATTTGGGGCCGTG
GGTAGCCGGTATCAGCCTTATCTTTTCCGGCTCCAGCGGCTGGATATTCACCGGTATGGCGGGGCTCTGT
TATGCGGTGGGCCCTGCGTCTTGGTTTATGCACGCCGGCAATCTTTTTTTTATGCTTACGGCGTTTTTGC
TGGTTGGTAAACGCTTGAGAAATTATTCCGGGGTACTCGGCGCGATAACCTATCCGGAATATTTCGTCAG
GCGGGTACGCTCCAGTGGGAGTATAATCCGCGGTATCGCTTCGATGGCAGTGGTCGTATTTATGTCGGTC
TCGGTCGCCACGCAGTATATGGCGGCGTCAAAATCAATGGTTCCTCTTTTCGGTATTACTAATTTCCAGG
CAACATTGATAACGGCGTCGGTGGTCGCCCTCTATTGCCTGATTGGCGGATTTCTGGCCGTTTGCTGGAC
TGATATGGTCCAAGGCATAGTGATTCTTGTGAGTTCCGTCGCTCTGTGTTCTTACATGATCTATGATATC
GGCGGATGGTCTAATGTAACGCCAAAACTAGCGGCCCTTGACCCCAAACTTGTCTCCGCCAGATGGGTCA
CACTGCCTTTGGCCATCTCCTATTTCACGACCGGCTTCCAGTGTATCGGCCGCCCGCATGACACGATACG
TTATTTTGCCGTCAAAGATTCAAAATCAACGCGCAAGATGGCGATGATCGGGATGTTTGGCTTCCTCATA
AATTACTGGACGGGTTATCTTATCGGCCTCGTTGGGCGTATATATTTTCCATACATTGATGATCCAGAGA
CGATCTTTGGCAGGATACTCACAAGCGTGCTGAACCCGTGGTTTTCCGGGGTAATGCTTGCCGGGCTGAT
GGCTCTGATCATGTCCACCGTCGATTCCTGCCTGCTCTGCGCCGCATCGACGCTTAGCGAGGATTTTTAC
CACACCTGCATAAACAGAAACGCATCGAAGGAACACCTGATAAGGGTTTCTAGACTATCGGTGCTGCTAA
TCGCGCTGTTGGGTACGATTCTTGCGCTGAACTCAGGAGGACGTTCTGTCATGTCCGCCATGCTCTTCGC
CTCCGGAGGCCTTGCCGCGACCTTTGGTCCCGCGCTGCTTCTATCGCTCTACTGGAAACGGCTGACCGAA
GCTGGCTTGATCGCCGCGATGCTGACGGGATTTTCCGCAAGTGTAGCGTGGAAGGTTGGCGGAATGGCAA
AAATTTCGAGCATACATGAGAGTTGTTTTGGTTTCTTTGCGGCACTCGTACTTGGCACAGTTATTAGTTT
AATTACCAAACCTCTGCCGCAGGAGGAAATAGCGCGGGAGCTTCAAATCATATCAAGGGACTACCGTGTT
GAGCAGCTCAGCGAAATAGAGCGTGGATTTCAATCCGCACAATAGGAATGAGGTATTTTTTCATGGACTT
CTGCGCATGGCTGATCGTTGTGATAGTTCCGGTGATAATTACGGGAGTTTCGGTGCTCTATTATCTGCTT
GGAGGCGATGATAATGATGACGTCAAAGATTAGATGCGGTGAAATGATAGATCTTGTATCCGGGAAAAGA
AGGCAAAATGTAGATTTATGGCTGATAAATGGGAAAATAGGAAAAATATCTGAAAAGATAGGACGGGCCG
CGGAAGAAGAGATAGACCTTTCCCGTTTTTACGTGATTCCCGGCTTTGTCGACGCCCACAACCATCTCTG
CCTTCGTGTGGGCGGCGAGGCGGCTCCGATGATGGAGGCGCTTGCATATCAGGTGCTTCTTGCGGTGAAA
CACGCGCGTTTTGCGTTGCTTTCCGGGGTGACGACGCTGCGTGACGCGGGCGAGCGTGGATATGTCGACC
TCTTTGTACGGCGCGGGATTGAGGAGGGGATCATTCCCGGCCCGAGACTTCTGGTCGCAGGGCCGGGGTT
TCTCCAAAGCTGCGGCCGTCTGTGGTTTATGGGAAGGGAGGCCGGCGGGCATATCGAAGTTCGTAAAACG
GTCCGTAAACAGCTGAAGGCCGGTATCGACTTTATAAGGATATTTGTGGCCGGTGCGGGAGCGGCATTTT
CTGCCGAAAAAGCTGTTCCCGGCAGCAGCCGCGAAGAGATCGAGGCCGCTGTCTATGAGGCGCGCGCCGC
CGGAAGGAATATCGGCGTACAGACCCACGGCGGCGATGCGGCGACATGGGCGATCGAGGCGGGCGTTGAC
GCTGTGGAGCATGGATGCTTTCTCACGGAAGAACAGCTGCTGATGATGAGGGAGTGCGGCACCTGGCTGG
TCGTCACAAGCGGCATCCAGCGGGCGATACGCGACTGCGCGGGAAATTCCGCCTTTATGCGCGAAAAGGC
CGGGGCCGCCTACGCCAACTACCTGTCTGTCGTGCGGCGCGCCGTGGAGCTTGGCATCAACCTCGCCGTG
GGCAACGACACGAACCATGGCTGTATTGCGGAGGAGATAACCTTTTTAGAAAGGGCTGGCATGGAGAGGC
GCGCGGCGCTGCTGGCCGCCACGCTGGGAGGCGCGTCTCTCTGCGGTATTGAGGAGGAGATCGGAACGCT
CGATATCGGCAAGGAGGCCGACCTGATCGCCTTTGAGCGGGACCCTCTGACGGCCGCGCCGCGGGAGCTG
GTTCCGGCGTGGGTGATAAGGTCGGGAAAGGTAATGAAGAATCCCGTCGGCGTTTGCTCCTGATACCTAT
TAAAAAGAGAGAAGGCAGACGGTACGCCGCCTGCCTTCTCTCTTTTACCGCCGGTGCTCCCCGGCCTTTA
TTTTGCGATGAGTCCCTTTTCCCTAAGGAACTCCCGCGCCACAGTTCTTGCGTCCTGCCCGCCGATGTCC
ACCTTGGCGTTGAGCGCGCGCATCGCATCCTCGTTAAGCAGCCCGTCCATTTTTGACAGCAGCTCTTCCA
GCTCGGGGTATTTTTCAAAGGTATCCTGCCGGACGAGATTCACCGCGTAGTAAGGCGGGAAGAAGTTGAT
GTCGTCCTCCATCAGCGTCACCTTTTGCTTGGTCAGCTGGGCGTCGGTCGAAAAGGCATCGATCACGTCC
ACCTCCTGCGCCGCGAGCCCGCGGTAGCGGATACTCTCCTGCAGTCCCGTAACGGACTCAAAGTCCTTTT
TAAAGCGTTTTTTCATGAGTGGCAGGCAGTCTCCGCGCTGGACGAAGCCAACCGTGCAGCCGAGCCGCAG
TTTATCGGCGACGCCCATCATCTCGGAGAGGGTGCGGATACCATAGCGCTTCGCCGTCTCGGGGCGTACT
CCCATTACATAGGTGTTGTTGAAGCCGAGCGGCTTTGAGACGGTGATGCCGTGTTCCTTCATCAGCAGCT
CTTTAGATTTTTCATAGACGGCCTGCGGATCGGTGCTCGCGAATTCCATGTGGAAGTAGTTTGGCAGGAT
GCTGCCGGTATATTCGACGAACATGTCCACGTCGCCCTTTTTGAGCGCGTTAAAACAGACCACCGCGCCG
CCGAGGTTAAAACGCTCCTCTACCTTGACGTCGCTGTTGGCTTTGATGAGCTCGCTGTACATATAGCCGA
GTATCATCGCCTCCGTGAAGTCGCCGGAGCCCACGGTGACCTTTCTTTCGCCGCGCTCGCTCAGATATCC
TGAGAGGGCGGAGGCGGCGGGAAGCAGCACCAACAGGCCGCAGAGCGCAAAGACGGCGATCTGCCTGCGG
CGGCGCTTTTTAGCGGGGATATTCTGTATCTGCTCGGGGGGCAGCAGCCCCTCGGGCGTCACCGCGCGTT
CCAGCTGCCCAAGCAGAAGGTCTATGCCGAGCGCCATCAGCGAGGCCGGAATAGCGCCGAGCAGCACGAG
GCCGACGTTCTGTGAGTTGAGCCCGAGATTTATGAACCATCCCAGCCCGCCAGCGCCCGCGAAGGCGGCG
ATCGTCATCGTGCCCACCGCCGCGACGGCGGAGATGCGGATGCCGGCCATAATGAAGGGCGCCGCGAGCG
GCAGTTCAATACGGAACATGCGCTGCCACTTCGTCAGCCCCATGCCGCGCGCCACCTCTATCGTCTTCGG
GTCGATGCTCATGATGCCCGTGTAGGTATTCTTTATGATGGGAAGCAGCGCGTAGATGATTACCATCATG
ATTGCCGGCTTCGCTCCGATCCCCACAAAGGGAACGGAGAAGGCCAGCAGCGCGATGCAGGGAATCGACT
GCATGATATTGGCAAGGCCGATGACGATACGTGTCGCGAGCCTGCTGTGTGTGATGACGATGCCGACAGG
TATCCCGATTGACAGCGAGATGAATACCGCCATGGTCGTCATATTCATATGGTCGATGAAAAGCCGCAGC
AGTTCGCTGTGCTTCGCCGCCAGCAGTGCCAGGAAATCAGTCAATTACGCCACTCCTCTCTTCGGCGGAA
CCCTCGGGGCTGAACTGCCTGCTCAGCACGGAGAGCAGCCTTCCCTTCGTGAGAAACCCCCGCAGCCGTG
AGTCGTGATCGGTCACGGGAATTACTCCGGAGATGTTGTAGTCGATGGTGGAGATGATCTTTTTCAGCGA
TGTATCGGTGAAGACTGAGATGTAATCGTCCGATATATAGTTGCTTATCCTGTCGTTCTCATTCTTCACA
TTCCGCAGGTCCGCGAGCCAGACGATGCCCTTCAGCCTGCCGTTGTCGGTGACGAGGAGGCTGTCGACGT
TGTAGTGGCTCATAATATAGATCGCCTGTACCACGCTGCGGTCCTCCGTCGCCTGCACCGGCCGTTTCAG
CATGATGTCCTCCGCCTTGACGAACTCTGGGTTGCTCCATAGTTTGTTCTTGCCGATGAACTCCTCCACG
TAGCGGTTGACCGGGTGTTTCAGGATATCTTCGGGATTGTCGCACTGGACGACGTGCCCCGCCTGGATGA
CGCAGATCCGGTCGGCGAGCTTGATCGCCTCGTCCATATCGTGGGTCACAAAGACCACCGTCTTGCGCGT
CTGCTTCTGCAGTTTAAAGACCTCGTCCTGCAGCTCGCCGCGCGTTACGGGGTCCAGCGCGGAAAACGGC
TCGTCCATTAGGAGGATCGGTGGGTCCGGCGCGAAGGCGCGCGCCACGCCGACCCGCTGGCGCTGTCCTC
CGGAAAGCTGGGAGGGATAAAGCCCGCGGTAACTGCCGGGCTCCAGCGCCACCATCTCCAGCATTTCATC
TGTCCGCGCGGCGACGCGCTCCTCCGTGAATCCCGCCATCCTCATCGTCAGCGCGATATTTTCCCCGACG
GTCATGTGAGGAAAGAGTCCCCCCTCCTGCACGACGTAGCCGATCCTCTTGGGCAGCTCCGAGACCGGCA
TCTCGCTTACAGAGGTGGAATCTATGAGAATGTCACCGCTGTCGATACTGTTAAGCTTGTTTATCATCTT
CAGAAGCGTAGTCTTGCCGCAGCCGCTGGAGCCGATCAGGACGAAAAATTCATTGTCCCTAATGGTCAAA
TTGACGTTCATCAGAATGGGCTTGTTTTTATAGGATTTGTATATGCCCTTGAACTCGATCATTTTTTGTC
TCCCTTCGCAGTGGTTTTATGGGGCTGACAGTCCATATCCCTTTTTGCGATGCAGAGTTTAACGGAAATC
ATGTGAGCGCGATGTGAAATAGGCGGGAGGCGCGTGAGAATTGTGTGATAAAAATAACCGCCGCCGGGGG
CTACGCATACGGCGTTGTCGGTTACACGGGAGGGATAAATGCCTCCGCGGCGCTGCGAGAGAGGCTGAAC
CGGCGTTGAGGGGAGGGAAACAGCTAGTATAGAGGCATAAAAAGAGATAAATATAACTGACTTTTATAGA
CTTTTATATTTGTCCATCACATATTAAAAAGCTGCGGGGTTGTTTCGGTAAAAATAGGGGCCGCCGCGCG
GAGATCGTTCCTCTCCGAACGGCGGCCAAATGGCGCTAAAAACGACGGGCCCGCCCCGCACTCCTGCTAA
ACGGAGGTGAGGAGGGCCTTTATGCCAGCTCTTTTACAAACTCGCTGAGCTTCGCGAGCCCCTCTTCGAG
CTCTCTTTTATTACAGGCGTAGCCGATGCGGAAGCAGTGTTCCTCGTCGAAGCATGAGCCGGGCGTGAGA
AAGGCTCCCGTCTCCGCGAGCAGCTTCGAACAAAACTCTTCCGAGGGCATATCGACGTCACAGTATAACA
GCGCCGTTGTGCCGCACTGCGGCTTTACATAGGAAAATCGCGGTTCTTTTGCGACCCATGCGTCAAGGAC
CGCCAAGTTTTCCTTTACGATTCCGCGGTTGCGCCCGATGATCGCCTCCTTCGCCTCCAGCGCGATCGCC
GCGAGCGCCTCGTCGATCATGCCACAGCTTATCGTGTCATAATCGCGGTGCAGCAGTATCTCGCGCATCG
CCTCCTTGCTGCGCGTCGCAATCCAGCCGAGACGCAGCCCCGCGAGGGAGAAGACCTTCGACATGCTGCC
GACCGCGATTCCCTTCTCGTAGAGGTCGGCGATGGATTCAGGATAGCCGTCCTCCTGAGTAAGAAACCTG
TAGACCTCGTCGCATAGCACGTAAGCGCCCACGCCGCGGGCGATCTCGACGATTCCGCGCAGCGTCTCCT
CCGGTATCAGCGCGCCCGTTGGGTTGTTGGGGTTGTTTATGCAGATGATCTTTGTCTTTTCGTTGACGAG
CGTGCGCAGCCTGTCGAGGTTTGGCAGGAAGTTCTCTTCCTTTTTCAGCTTCAGGATGCGCACCTTAGCG
CCGTATGACTCGGGGATCGAATAGAGCTGCTGGTAAGTCGGCATCACGGAAACCACCGCGTCGCCGGGCT
CGACGAGCGAATAGAGCGCCAGGTGGTTCGCCCCCGCCGCGCCGTGCGTGGTGATGATCTCCTCCGTTCC
AACTGAACGGTAGAGGCCGGAGATTGCCGTCTTCAGCTCATCCGCGCCGAATATCGCGCCGTAGGTCATA
CGCCGCTGCGCGAGGGTCTCAAAAAACTCCCGCCGGTCACGTCCCGCGAGGCGGAAGAGCTCATCCAGCG
TCACGGAGTCGACGCAGGTCTCCGCGATGTTGTACTTTGCCTTTGTCTCGTTGAGATTCATCCATTCTTC
GACTTTGAATGTGGCTATCTTCATGTTTTTCTCCCCGTTTCCTGATAAGTTTAATGGCCCAGCTTCAAAT
CGAGGAACCCGTTGTGTACGTGCACCCCTATCATTTTTATCGCCGCTTCGGTGTCTCTCTCTTTTATAAG
TTCCAGCAGCTTGCGGTGTTCGGAGAGGCTGCGGTTGTTTGAAAAATCAAGATAGTTTTCGTAAAGCACC
ATATAGACGTCCGTCGTGTTGATCGCCGTGCGAATGTGCTGGCAGAGGATTTCGTTGCCCCCAGCCTCGG
CGATGCTCAGATGAAAGCGGCTGTTTATCTCCGGATACTTCTCGGCGCTTATCCTGCCTTCGTAAACCGC
CTGCTCTTCTTCGATGTTCTCTTCCAGAAGCCGCAGCAGAAGCGGCGTGACATTCGGCATCGCCTCTTCG
ATGCCCCACTGTTCCAGCTTGGCGCGGACCTCGTAGGCGTTTATCATTTCGCGCCGCGTCGGCGAGGCGA
CCCAGACGCCGCTGTTGGGCACCATGCGCAGCCACCCTTCAAGCGTAAGCTTGCGCAGCGCCTCGCGCAC
CGGCGTGCGGCTTACCCCGATTTCCTGCGAAAGCGTTATCTCCGCGAGCCGCTGTCCAGGTTTTAACTTT
TTCAGCATGATCATCTTTTTTATCTCGGAATAGGCGACCCCTGGGGCGGTCTGCTCAATAAAGCTGTCCA
TAATCATCTCTCCCGTGATGGTTATTATTGTATCCCATTGTATATATTGTACCTCTGTTTATGTAATAAA
AACAATAGGCGAAATAGTTGACGGATGATTCTTTTTGATTATAATACAGTTGTATCCAATAGAATACATA
GGGATGCAGTAGAATTCAATAAACTTGAGCAACTATATATGGAGGTGCTGTAATGAAGTACACGCGTATG
CCCATTGAAAAGGAGTCGCCGGAACAGTTCGGCTATGAGAAGATCAAGAACAATCTCACCGAAACTTCCG
TCCGCGACCGCAATATCAAGGACTTGGGAATCGTACTGGACGACATCCTTCTCCCCTATGGAGACCATCT
CGGAGACCCGCGTCTCAGAAAGCTTATCGCAGAACAGTCTAATATCACCGACCCGGACTGTGTCATCATC
ACCGGCGGCGCGGCGTCGGCGCTCTTTCTCGTCGCCTCGTCGCTGCTTGAACCGGGCAGCCACATGATAG
TCGCACGTCCCAACTATGGCACGAATATCGCGACGCCCGAAGCGATCGGTGCGGATGTCGGCTACCTCGA
CCAGAAGTTTGAAGAGGGTTTCCGCGTGGATATCGAAAGACTTGAATCGATGATCCGTCCCGATACGAAG
TACATCTCATTGACGAACCCGCATAATCCCACCGGCACGATGATGGGGCTGGAAGAGGTTAAGAGAGTCA
TCGCCGTCGCCGAGGAACATAACGTTTGGCTGCTTATGGACGAAACATACCGCGATATGTTCAAGGACGA
AGTTCTGCCTGTCGCCGCGTCGCTCTCGCCAAAGGTCATCTCTATCTCCTCGCTCTCGAAGACCTACGGC
ATACCGGGAATCCGTATCGGCTGGGCCGTCTGCCAGGATAAAGAGATGATGGATATGCTTTTGGCCGCGA
AAGAACAGGTCTGCATCGGCGGCAGCGTCGTTGACGAATATATTGGTTTCGCCGCACTCTCGCAGAAAAA
GGAATGGATCGCAGAAAATGACGCCCTTATCGCGAGGCATTTCGCCATTGTTAAGGACTGGGTGGAGCAC
GAGGAATTTGTCGAATGGGTCGAGCCGCGCGCGGCCTGTACCTGTTTCCCGCGCATCAAGGAATCCGCTG
GCGTCGATATCGAAAAGTTTTATAAGGTCATGAACGATAAATACGGTACCTATATCGGCCCCGGCCACTG
GTTTGGCTTTGAGGATAGTTACATGCGCATCGGATACGCCTGGCCGCTCGAAGATGAACTTAAAGCCGGT
CTTGCGGGAATCTCCGCGGCGATCAGAGAGGCCAGAGGATAGAGACAAAGGTCTGGGGGCCCTCGCCGGC
CATCGGATATGTCGGAAAAAACTGATGGATAGATATCCTCTGCTTGAGATAGACGGCAAAATTATTCGCC
GCAACGCGGAAATATTACTTGGCGAATGCAGAAGGAACGGTGTCGAACCATTTGCCGTGCTAAAGGGTTT
CAATGCCCTTCCCGGTATAAGAGATGTCCTGGTAAAGGCCGGATATAAAACACTGGCAAGTTCAAGGCTG
CCGCATCTTGCGGCGGTGAAAGAGGCTGGGCTGGCCGTGGAGACTCTTGGACTGCGCCTGCCGATGCTCT
CTGAAGTGCACGAAGTTGTGAGGGTCTGCGATATCAGTCTCAACTCCGAGCCGGAGACGCTGAGAGCCCT
TGACCGTGCCGCCGGAGCCGCCGGCCGCTTTCACAAGGTAATATTGATGCGTGACCTCGGGGATCTGCGG
GAGGGGATATTTGAGGGCGAAAGGTTTATCGAAACGGCGCTTTACGTCGAGCGCGAACTTAAAAATCTTT
GTCTTTACGGCGTTGGTGTCAATCTTACCTGCTATGGTTCCGTTATCCCGACGGAAAAGAACCTTTCCGA
ACTTGCCGCTAATGCCGCGGATATCGAAAAACTCATTGGCAGAAAGCTGGCGGTGGTATCCGGCGGTAAC
ACGACCTCTCTTCCGCTTCTGCTGCGTGGTGCTATGCCTGAGGGAATAAATAATCTCCGTATCGGAGAGG
CGATCGTTGTCCCCTGCGATCTTGCCGGCCAGTGGCGCTGTCCCGTCGAGGGGCTTTCCAACAGAGGGCT
TGTGCTCAAAGCGGAGATCATTGAAATAGGCAGAAAGCCGACGCATCCGATCGGCGAACTGGGTACAAAC
TGCTTTGGCTCCCACAGCCATTACGAAGACCGAGGCGTTCGCCGGCGGGCTTTGCTTGCCCTTGGAGCCT
TTGATATCGGCGATCCGGAAAAGCTCATTCCAGACGATCCGGGAATAAAGATACTGGGCGCGAGCAGCGA
CCACATGATAATAGATATTGAAGAGAGCGAGAATGATTACCGTCTCGGGGATGTCGTTTCTTTCACGCTC
CACTATCAGGCGATGCTCTTCGCCACTGAAAACCCACTCATCAAAAAACGATATGTAAGTTGATACGGCA
AGTCCGTTAACAGGTCAAAGGAGGAGCTTATGAGCAGAATAATCAAATATTGTATGGCCGGCTTCGGTAA
TGTCGGCGTAAGGTTTGCGCGTCTGCTTTTGGAAAAGGAAGCGGAGTTAAGGGCGGAATACGGATGTGAA
ATGCGTCTTACTGGCATATGTACCCGTTCAAAGGGTACGCTGCTGAACTCCGAAGGTCTTGATCTTAAAA
AGATCCTTGCAATGAACGAAGAGGCGGGCCGCTTTGATGAGAAGGACGATGATTTTGTCCGCTGCGGCAC
GGAAACTATGATCGCCGCGTCGGAGGCAGATCTGCTCATCGAGCTCACGACACTGTCCATCGACGACGGC
GAACCGGCGGCAAGCTATATCAGAACGGCGCTTAACCGCGGTATGCACGTAATAACCGCCAATAAGGGAC
CGGAGGCGTGGCGTTTTGACGAACTCAACGCTCTCGCTGAGGAAAAGGGGCGGATGTTTCTTTACGAGAC
GATTGTGATGGACGGCACGCCGGTCTTTAATCTAGTCAAAAAAAACCTGCGCGGGAATAGGATTCTTGGA
ATAAAAGGAATCCTGAACGGCACGACGAACTTTGTGCTGGGGGAGCTTGAGAGAGGCGGCAGTTATGAAT
CAGCGGTCAAAGAGGCGCAGCGCATACAGCTTGCCGAGGCCGACCCCTCGATGGATGTCGACGGCTGGGA
CGGCGCGGCGAAGATTTGCGCGCTGGCAAATATCTTGATGGGGGCAAAGGCCAATCCGAAGGCGGTCCAC
GTGGAAAGCCTCGCTGACATTGACGCCGCGGATGTCGCGGCGGCGCGCGAAAAGGGCTGCCGGATAAAGT
ATCTCTGCCGTGCTGAAGCCGGTGATGAAAATGGCGGCCTTAAATTAAGTGTCAAACCCGAGCTTATCCC
CTTCGGCGATCCCCTTGCCAGCGTCAACGGAACGTCGGCCGCTGTCACCCTGTACACAGATCTTGCCGGG
GAGATCTCCATAGTGCAGACCGACCCTGGGATACTGCAGACGGCCTACGGTGTCTACAGCGATCTCTGTA
CGCTGATAGAAAGTACACAATAAAAACAGATACATAATTACAAAAGGGAGGTACTGAAATGTTAGAGTTT
CTGAAGCTTTCTCCTGTCATTCTTCTTGCGGTAATGGTTGTGAACGGCGTAGATATCCTTATCTCCGCCT
CCATAGGTCTTTTTGTCGCGGCTTTTATATGTAAGTTCACCGAGAAGATGAAGTTCGCGGACATTATGAA
CGAAGCCGTCGAAGGGGCGAAGGAGGCGACGCTGCTGGCCTTTATCCTGATGCTCGCCTACGCGCTGGCG
GAGATATTCATGAGCACCGGCGTCGGCGCGGCGGCTATCTCCATATTTCTTCACGTCGGAGTCACGGGAA
AGACGGTGGCCGTCGTCGCGTTCCTTACGACATGCGTTCTCTCCGTCTCTACCGGTACCTCATGGGGAAC
CTTCGCGGCCTGCATTCCCATCTTTATCTGGCTCTGCAACGTAGTAGGCGGCAACCCCGCGATGACCTTT
GCCGCGGCGGTGGGCGGCTCCGCCTTTGGCGACAACATCGGACTTATCTCCGATACTACGATACTCAGCT
CGGGCCTGCAGGGGGTCAAAGTCGTCGACCGGATACGTGCGCAGGGGCCGTGGTCTGTGTTATGCGTCAT
TCTTGCCGCTATTTGTTTCTATTCATTAAGCGTGGCGATGGGTCTTCCCGACAATGCGGGAGATCCGTCG
AAGATACTGGCCGCGATGTCTCAAGAGACCATAAAAGTGCTCGAGGAGGAACGTCCTGCGGTGCTCACCC
TGCTTGCCCAGGTAAAAGACGGTGTGCCGCTCTATATGATAATCCCGGTGATAATTGTCGTTACAATGGC
GGTCATGCGCATGGATACCATCAGCTGCCTTTCCACCGGCATAGTCTGTGCGATCGCCTTCGGCTATGCC
GCGGGTACAGTCACTTCGATTTCGGACGTCATCGGACTTGTGCAGTCCGGTTTTGAAAGCGCCGGAAGCT
GGGCCGTCATAATGCTCTTCTGGGCGATGGGATTTGGCGCGGTAATGCGTAGGATGGATGCCTTTGGTCC
GATCGCGGCCTTCTTTGTAAAGATCAGTCGCAGGGTGCGCCACCTTGTCGTCTGCAACGGGCTGCTGTGC
CTCATAATCAATGCCACCGTTAATGAGGAGATGTCGCAGATGGCGACGGTCGGACCGGTTTTAAAAGATA
TAATCAACAATAATGTCGAGGGATCGGAGGAGGACAAATACAAACTGCGCAACAGAAACGCGCTCTTTTC
CGATGCCGTGGGCGTTCATTCCGCCGCGCTGATTCCCTGGCACACGGGGGTTGCCTACTATATGGGGCTG
GCGGCGGCAGTATATCCACTCTATCACTTTACAATAGGGGACCTATATTACAACTTCATGGGAATAATCT
GTGTCGTATCGATATATGTTCTGACCTTTACCGGCTGGGACAGATTCATACCGCTTTTTGGCCTGCCCGA
AGAGCCTGCGGTCAGACTGAAAAAGGTTGAGGAGCGAGATTATCAGATGGAAGAAGAGCTGCTTTCAGAC
CCAAATTAACAGATAGCCTTGGATATAAAAAGGCGGAGCTGCGCGAATTTCGATCGCGTATGCTCCGCCT
TTTTGCGATATTTTAGGTGAATGGCGGAACTCCCGGCGTAACCGCCGCCACAAGTTCGCCGCCCACTTTG
CCGGAAACCTAAATAAAAATTTCCGGTTCTTTCCTCTTTGAGTTCTTCAGCGCGAAGAGCTTTTCCGCCG
CGCAGAGCATGAGCTTGTTGAGAGACCGCGCCCCCTGCGGACAGACCTTGATGCAGCGCATACAGGTGAT
ACATTTTTCCGTATCGGTATTCTCTGGAGTTTCCGCCGGGATAGCCTTTACGGGGCATTTGGCGGCGCAG
AGGCCGCATTTAACGCAACTGTTGTCGGCCGAAGGCTTAAAGGGCACGCCGTTATATTCGCGGTAGGGCA
GATTCCCCTTCAGTGCCAGCGGTTCGGCGGCAGCGGCCTTGTTGATTTTGGCAAGCTTCTTCACTACCTC
TTGGGCAAACTTTTCAATCGCCTTAAAATCCTGTTCGTCCGGGCGTCCCGCCGCGACGGAGTGCATAATA
TTGTGCTCGGCGATAAAGGCCGCCGCCGCGATGACCCTAAAGCCACGCTGTTCGAGAAGATCCCGCAGCT
CAAGCAGGGCGTCGTCATAGTCGCGGTTTCCGTAGACGGCGACGATCACCGCCGGAGTCCCATCTCCGTG
GAGGTTTTTCAAACGCTGTGCCGCTGCGGCGGGTATGCGTCCGCCGTAGACCGGCACGCCGGCCAACAGC
AGTTCATCCGCCGAGAGGCGGTATTCTCCGTCGTCTGCCGGATAATCCGTGATGTCCAGCTCCTGAACAG
GCCACGGCAGTTCTTTGGTGATTGCTGACAATATCCTGTGCGTTGAATCTGTGGGGCTGAAATAAACCGA
TACGGCATTTTTGATATCCATATTATTCACCTCGTTGCCGGCCTTAGGCCAGATAATGGGAAACCGTAAT
ATAGTGGCAGAGAGAGCCGCCCATCACGAAGAGATGGAAGAGTTCGTGCGGTCCAAACCACGAGAAGGAG
AGCCGCGGCCGCTCAAGCCCGAAGATGACGGCTCCTGCTGTGTATAGAAGTCCGCCTGCCACGAGCCAGA
CGAGAGCGCCCGGCGTGAGCGCATGTACCAGCGGTACGATGAAAAAGGCCGCGATCCAGCCCATTGCCAC
GTAGAGCGAACAGGAGAGCCAGACGGGGGCCTCCATCCAGAATATCTTCATCAACAGCCCCGCCGCGGCG
ACGCCCCAGACGAGAGAGAGCATGATATATCCGAGCGGATAGCCGAGAGTGATCACGCATATCGGCGTGT
ATGTCCCCGCGATCAGCAAAAAGATCGCGATGTGGTCTAGCCGCTGCATGAATTTTGCCGCGCGCGCCTG
AACGGCGCAGCACCAATGGTAGATTGAGCTTGTCGAATATAACACGACCATACTGATCCCAAAGACGAGC
ACGGAGACGAAGGCGGCGGCGCCCTCTTCGCCGAAGGCGTCGTAAGCCAACTTTATTGTCCCCGCGAGCG
CGAAGAGCGCCCCCGCGAGGTGTGTGAGAGAGCTTGTGATCTCCCTTTTATCTTTTTTCATTCAGGCGGA
TGCCTCCTTTAGAGCCTTGTAAAGATATTATACCGCTAATATGAAAAGCGGAAATGAAGGCCCGTTATTT
TAGTCAATTAAAGTCAATCAATTATTTCTCTCTTTTATTTAACACAAGTCTATGGCCGCTCTTGATATAT
TGACTATAAGACAATATTATTAGTAAAAAATGTTTTATAGTTATCTTAAATAAAACATCCATAAAAACAA
AAAACGGCATCCCGAAACAAACTGGGATGCCGAAACAAACGGTCAGAGGCTGCCGCTGTAAGGCGTCAGA
TGCTGCGGTAATTTTTCAGCTTTTGTAAAATCTCCACGTCCGCGGGACAGAAATCGTAGAGGGGGATCTC
CTCTCTCCTTATCCAGCGGATGTCGTTATGCTCAAGCTTACGCGGTACGCCCTCCGCAATTTTCGCGTTA
AAGAGGGTGAGGTGAACGCAGATGTCGGGATATCGGTGTTCAACCTCCGTGAATACGCCGCCCACGGAGA
TAGCGACGCCAAGCTCTTCGCGGCATTCGCGCATCAGAGCCTCCTCCTTCGTCTCGCCAGGTTCCACCTT
GCCGCCGACAAACTCCCAGAGCAGGCCGCGCGCCTTCTCCGCCGGACGCTGGCAGATCATGAATTTATCA
TTGTCCCAAATCAGCGCCGCTACAACTTCCGTCATCTTCATCCCGTACCCTCCGTTTCCTTCTATACCGC
ACATATTATAGGCGTTTTTGCAAAGGGCGTAGATGGGGATTGACATAACGGCGCACTTTTATACACTTAA
ACGGAGTATAAATATTGATAAAACAGCACTAAAAGGAGGATGGTACGGATGCCCAACATCATCGCGGTGA
TATGGGATTTTGACAAGACGCTGGTAGACGGTTACATGCAGGACCCGATCTTTAAGGAATATGGGGTCGA
CGCGGAGAGTTTTTGGGCGGAGGTCAACGCTCTGCCGCAGATGTATCTGGAGACGCAGAATGTGCGTGTC
AATCCCGACACCATCTACCTCAGCCACTTTATCCATTGTGTGAAGCGCGGGATCTTTCCGGGGCTAAACA
ACAGAAAACTATATGATTTTGGTCGTGAGCTGAATTTTTATCCCGGTGTGCCGGAGATATTCGATACGAT
AAACAACCTTCTGCGCGGCGAGGCCAAATACGAGGAATACGACATAAAGGTCGAGCAGTATATCGTCAGC
ACCGGCATGACGCAGGTCATCCGCGGTTCCTCCGTCATGCCCTACGTGAAAAACGTCTGGGGCTGCGAGC
TCATCGAGGAGGCCGGCGCGGACGGCGTGCCGGTGATCAGCGAGGTCGGCTATACGATAGACAACACCAC
CAAGACGCGGGCGCTCTTCGAGATAAATAAGGGTGTCTGGCTCTCCGACGGGCGCATTGAGGTGAACACG
AACATCCCCGAGGAGCAGCGGCGCGTGAACTTCAAAAATATGATCTACATCGCCGACGGCCCGAGCGACG
TTCCCGCCTTCTCGGTCGTCAACAAAAACGGCGGCGCCACCTTCGCCATCTATCCGCGCGGCAACAGGAA
GGCCTTTGCGCAGGCGGAACAGCTGCGTATGGACGGGCGCGTCAATATGTTCGCCGAGGCCGACTACCGC
GAAAACACTACCGCCTATATGTGGATAACGGAGAAGATAAAGGAGATGGCCGAGCACATCTACGGCAGTG
AGCGGGAAAAGGTCTTCGACAACATTTCCGCCGCGCCGCGTCATCTGTCGTAGAGATATACGTCATTGAG
AATTTTGGAACGGTAAGATAAAAAATATGGCAGGGGTTGGGGAATAGTGGATAAAGCTGTTTTGGCTGAA
ATAATAGAGGCATACAGGGCAAATTTTACGCAAGTAGATCGGGAAGAACGATATAAATGGGAAGCGGTCG
CCTGTTTCCAGAACAATTGGGACATGGACGCCCCGGACTTCGCTCTAATGCTCAAAAATGCCCTTGCAAA
GGCCCAGAACCTTTTGCCGTCTTCAGGTTATTATGCAAAAAAGATGATAACGGCGTTAGCGGAAAGAGAT
CCGGGGATTGTGAGGAGTGCCTTTTCCAACCTCTTCGATGAAACAAAGCCGATATTTGAGAGAGTTAAAA
TTTTTAAAAAGACGGCAGAAGATATGTCCGCGAAATTATCTTTGAATAAACCGTCCATAAAGAACCATAA
TCAGGAGTTACACGCAATTAGCGTATATCTTTCATTTGCATATCCCGACAAGTATTACATCTATAAAAGA
GGGCTCTTTGCAGAATTTGCCAAGCGGGTAGGCTACACAAATGTTCCGAAGCGCGGGGATGATAAAAACT
TGCTCTGCTATTTTGCAATGTGCGACGAAATATTATCTTTTATTGCTGAAGATAAGGATTTACTGCAGCT
AAGCCGTTCCCGGCTTGATGAGAACTGTTTTGCCGATGAGAATTACCACATGCTTGTGATGGACATTGTA
TATTTCGGCTGTAATTGTACTTTGAAGTCACACCTTTGGTGGCCCGCTGAAACGGAATATAATCCCGGCA
TATCAAAAGAGGAATGGCTTCGCTTGTTGAAAAACAGGGAAATTTTCACGCCGGATGCCCTTGCGGTGAT
GAGACGTATGAAAGATATCGGGGGAATGGCGACCTGTACGGAGCTAAGCAAAAAATATGGCGAGAGCCCA
AACTTTTATAATGGCGTCTCCGTTCATCTAGCTAAGCGGGTTGTTGAGGTTATGGGCTGCCCTGTTATGG
AAAAAGATAACTGGGGTTCTAAATGGTGGCCGATCCTTTTTGTCGGACGTTATGCAACAAAAGAGACGGC
TGGAAGCTATGTATGGAAGCTTCGCCGTGAGTTGGATGAGGCGCTGGACCTTATCGACATGAGCGATATC
CCTCTTTTTGTCCCTGAGAAACCGGCCTCAAAGCGACAATATTGGTGGCTCAACGCCAACCCTAAGATTT
GGAGTTTTGGCCAAATCCGCGTCGGCGAAGAACAGGGTTACACAATATTTAACGCAAACGGCAACAAGCG
AAGGATATTCCAGAATTTTCTTGACGCAAGAGTCGGCGACATTGTCATAGGTTACGAATCTACACCTGTG
AAGCAGATAGTAGCCCTTTGTAAAATCTCAAGGGAGAGCGACGGGGAGTCTATTCTTTTTGAAAAGACGG
AAAGCCTGATTTCTCCCGTGGATTACGATGTGCTGAAAAATATTGAGGGATTGCGGGAATCAGAGTACTT
TGTCAACCCTCAGGGAAGCTTGTTCAAGCTTACAGAGCAGGAATACAACATTATAATGGATGAGATCCGG
GATGCAAATCCGCAGGCATATAACGAAAGTAAGCCTGCATATTGCAAAGATGACTTTATTAATGACGTTT
ATATGGACGAAGCGCAATATGACTCTTTGGCGGCATTACTAGAACGCAAAAAGAATATTATTTTGCAGGG
GCCTCCCGGGGTAGGGAAAACTTTTGCCGCTAAACGTTTAGCCTATTCAATTTTAGGTGAAATAGATGAT
GAAAAGATCGAATTTATACAATTTCATCAGAACTATTCATACGAAGATTTCATGATGGGGTACAAGCCGC
AGGGCGATGCCTTTGAGCTTAAGTACGGTATATTCTATAAGTTCTGCCAGCGTGCGGAAAATAATCCCAA
CGAAAAGTTCTTTTTTATCATTGATGAGATCAACAGAGGCAACATGAGTAAAATTTTCGGAGAACTCCTA
ATGCTCATAGAGGAGGGATACCGGGGGAAAAGGATAACCCTTGCGTACAGCGGCATGCCGTTTACCGTGC
CGGAGAACTTATATATTATCGGCATGATGAATACGGCGGACCGGAGCCTTGCTTTGATCGACTATGCCCT
GCGCCGCAGATTCGGCTTTTTTGCTTTTTCTCCCGCGTTTGAGAACGCCGGATTCCGGAACTATCAGGAA
AAGCTTGGCAGCGATATCTTTGACGCACTAATAGAAAAAATAAAAAGATTAAACAGGGCTATCGCGGAAG
ATCCCGTTCTTGGAGAGGGTTTTCAGATAGGCCATAGTTATTTTTGCGGGCTGTCGTGTTCGGAAGAAAG
AATAGCGGAGATTATAGAATATGATATCTTGCCGACGATATCGGAATATTGGTTTGATAATACGGAAAAA
GTCGAATATTGGAAAAGGGAATTGCACGGTATTTTAGATGATTGACAGTAAGGGCATAGTTATCAGAAAT
ATCTATTATATGCTCGCCTATGCGTACCAAAATCTAAGGCAGAAAAATTATACGGATATTGCCGCTGAAG
ATTTTGAAAATATTCAAGACCTGTTCGCCGCCATTCTTGCGGAGGGGATATCATCCCAATTGAGATGTGG
CCTTGCTTTGGAATATGTCCAACATTCGGAAGAGCTCACCTCTCTGCGTGGAAAGATGGATGTCATGGCA
AGCTATCGTCTCAAAAAGAAGCGGGCGGGTAAATTGTTATGCGAATATGACGAGCTTTCGGAAAATAATC
TTCTGAACCAAATCCTCAAGACGACGGCTTTTATCCTTATGCGTTCAAAAGAGGTGACACGAAAAAACAA
GATTGCGCTAAAAAGAGCAATGCAGCTCTTTTCCGGCGTCGATACGTTGGAGATATCTGAAATCCGCTGG
GGCAGACTGTGTTATCATAGAAACAATCAGACTTATCATATGCTGATGAATATATGTTATCTGCTGCTGA
GAAATTTGCTTGCGTCTACCGAAAAGGGCGAAATACAGTTTGCGGAATTTATTGATACGCAGGCGATGCC
GCGTCTGTATGAAAAATTTATCTTAGAATATTATAAAAGACATTTTCCAGAACTCCACGCGCACGCGTCA
CAGATATCGTGGGATACGGATGATGGATATATCGATTTTTTACCGACGATGCAAACAGACGTTTCTCTTT
ATTACGGCGATAAATGTCTAATTATTGACGCAAAATATTATAGAAATACGATGCAGCAAAATAGAAATTT
TGACGCAAAGAGACTGCATTCCGACAATCTTTATCAGATTTTTTCTTATGTAAAAAACAAGGATACCTTG
CATAAGGGCAACGTTATGGGCCTGCTCCTGTATGCGAAGACCGGCGAAGATATAGTATTAAAAAGAGAGT
ACAGTTTAAGTGGAAGTAAAATAATGATTCGGACACTGGACTTGACCGGTGAATTTTCCCTGATCCAAAG
TCAACTGAATGAGATCGCAGCTTTACTGAAATTGTAGATCTTCACAAGAATTTTCAAGCTTGTGAGCAAA
AGCCGGGAAATATGATATATTCATCCTGGCGCCGTTTTTTTGCGGCGTTCGGCAGCTTAAATCGTATAGA
TGCGGCGTGTGTTACGGCTTCGTCTTGGAGGTATTTGTATGGTTTTGAACAACTATTGGCGCGGGGCTGG
GTTCGCGCTGTTTGCGGCGGCCTGCTGGGGGCTCATCAGCCCGATCGCGAAGGTGCTGGCGGCGGCGGGA
CTGGACCTTATGTCCGTCATGGTATTCCGTTCGCTTTTCACAATGACCTCTGTGGGCGTCGGACTGCTTG
TGATGAGAAAGTTCGAGGTCTTCCGCGTTGACCGTGAAACGCTGCGCTTTTATTTTATCTCCGGCATGCT
CTCCGTGGCATTCTCCGGCGGCGGCTTCCTCACCTCGCTTGAATACCTGACGGTCGCCGAGGCGCTCGTC
ATACACTATACCTTCCCGCTTGCGGCGATCATCGGTTCGCTCTTCATCACGCGTGAAAGGCCGACCGTTC
TGCAGGTTGTCGCGGGGCTCCTGATTGTCGTGGGGGTCTATATCGGCATGGGCGGAAGCGTAGAGGCGAT
GCGGTCGATCTCGCTGCCGGGGCTTTTGTGGGGATTCCTTGCCGTATTCGGCATGGCGGGACAGGCACTT
GTCACGCGTCGCTTCTCGCTCTCCCATAAGATGAACGAATTCGGCCTACTCTTCTACTCAAATGTTTTCG
GGATAATAATGCTCTTTGTCTTCAAAAGCTTTTACTACGGCTGGGGCGATCTCTGCTGCCTCACGGCGCC
GCTGTTTTCGATCATGACACTGCAGGCCTTCACTGGAAGTATGCTAGCCTACGGCGCGTTTTTCACGGCG
CTGAAGTACATTCCCGCCGCAGTGGCAAGCCTCCTTTGTACCCTTGAGATCGTCGTCGCGGTCGGACTGA
CGGCTGTCTTCGTCGACCAGATACCGTCGGCGCACGAAATCACCGGCTGTCTGCTGATACTGGTCGCGAT
AGTCTGCACCTCGATACCGCCGAGAAAGCGTAGCTGACGACCCTTAGTTCCTATTTATCCTCAAGGCAGG
CCTCCATGTAGCCGAGCCCGCAGCGCAGATGTTTCTCGACGGCTCGTCTCAGCGCTGAGCTGTCTTTGTC
CTTGATGGCGGCGATTATCTCGTTATGTTCCTCGTAGAAGTTATTGAGGAATTCTTCGGATGATATCCAG
ATAAGCCTGGCATATCTAAGATTATTCCACGTCTGCTGCAATATTTCGATCATAATGTCATTATCGTAAA
ATTTGAAGATATACATATGAAAACGGTCGTTGGCCTCAAGCAGTTTTTCAAGGTCTGGCTTTCCATCGGA
GCAAGGTTTGAATAATTCTTTCATTTCATTATTCAGCAGGACCATCTGCGGAATGTTGTCTGGTTTGATA
AAAGGCAAAGCACGCTCTGCGAGCGTTATCTCAAGCAGTGATTTCAACTCCTGAAGCTTGCGGAATTCCT
GTTTGGAGATTCTCGATATCTTCCAGCCAGTTCTGGGTATATATTGGACCAGCCCTTCTTGCTGAAGTTT
TGAGAGAGCTTCGCGGACGGGGGTTGTGCTTACTCCCAGACTTTCTGAATATTGGTCGATGTTTATTCTT
TCACCAGGTCGTATTTTGCATGATAAAATCTGTGCTTTTATACTTTCGTAAGCTAGCTCGCTCAGCGTCG
GCACTTTTATTATGGGCTGCATTTTAAATCCTCCCGACAGAATTACGGTACGTTCATCTCTTTTTATCCA
TTATAGGATAATTAAAGATATAAATACAATACGGCAGGCTGAGTGAACTCCTTGAAAATAGGGAGATCGC
ATGGCCTGCCGTAATAAATATCCTGCCGGACAAAGCTTCCTTAGAATGGGCCGAGCTTGATGAACGTTGC
TACCAGCAGTCCCGCAGCGCCTATCCCCATCAGCATCGCGTAGAGTGGCAGCACCCACTTAAAGTAGGTT
GAGAAGGGTACTTTCGCGACGCCGATGTAGACAACCAAGGCTCCCATTGTCGGAATAACCATGTTTGTGA
GTCCGTCACCAAGCTGGAAGGCCATGACCGCCGTCTGGCGCGTCAGGCCGACAACGTCCGCAAGCGGGGC
CATTATCGGCATCGTAACTGCCGCCTGGCCTGAGCCAGAGGGGATGAAGAAATTGATGATCGCCTGTATA
ATGAGCATACCGAGCGCCGAGAGCGATGATGGAATCTGTTTTAGCGGGATAGATAGACCATAGATGACGG
TGTCGAGGATATTGCCTTTCGTCAGCACTACGGAGACAGCGCGTGCGAAACCGATGCAGACGACGCCGAC
GAATACTCCAGCACAGGCTTTGCCCATGATGTCGCATATTCTTTCATTATTGAAACCGGCAACGACTCCC
GCGATAATGCCAGAGATAAGCCAGAGCGCCCCAATCTCCGCGAAGCTCCACTTCCAAAGCATCGGCCCCA
CCATCTGCAGGCCGATTGTCGCAAGCAGCATGAACATCAAAAGCTTCTGACGTCCGGTCATCTTCTCCTT
CTGCAGAGCCGCGATATCGATATTTGCCGCCGAAGGGTTAGTGAAACCGGTGACGCTCGCGGAGGGATCA
CCTTTTACCTTTGCCGCGTAACGCAGGACGAACCAAAAGGTGACTACCATCATTACCAGCCATATCACGA
CGCGGAAGGTCATAGCCGAATAGACGGGAAGCCCAGCGATGCCCTGCGCTACGGCGACGGTGTAGACATT
TATCGGCCCGTAGGCAAAGGCTGCAAAGGTGGGTATCATCGCGATCGCGAGTCCCGTCATCACATCGCAG
CCGCAGGCAAGCGCAAGCGCTATCGTCATCGGCACAAAGGGTATATGGAGCTCGAAGGCCCCCATCGCGC
CGCGTACGGCGAAGAAGGCCATCAGCGCTCCCATAACAAGAAGATAATTGCCGCGGCAGACCTTGATTAT
CCATCCGACCATCTTATGCAGCGTGCCGCTCTCGGTGTAGACGTCGGTCGCCGCGATCGTAAACCAAATC
ATTGACATAATGGCCATTGAGGCTGTGAGGCCGTCGATGATACAGACGAACCAGTCGAAGGGAGCGACCG
GCGAAGGTTCTACAAGGTGGAAGGTCGTGGGGTCGATGACCTGGCGTCCAGCCACCTCTACCCTGTCATA
TACTCCAGCGGGAACGATATATGTCATAATTCCAGCCAGTATGAGACAGAAGAGGATAATTGTCCACACA
TGGGGAACACGGAATCCCTTGGTTTTGATCTCAGTTGTTTGAGTGTTATCTTTCATTCTTGCAATCCCTC
CATAAATAAAAATTCAAGTCAATCGGCGTCAAACAAGCAGGTTTTTGTGTACATGTCCTCCCTGCATTAT
CAGCAGCAGATTTTTCCGGTGGTCTTTGAAAAGATCGATATTATCAAGCGGATTGCCGTTGACCACAAGA
ATATCCGCAAGCTTGCCCTCCTCCAGGGTTCCTGTGACGTCTTCAACCCTAAGGATTTTGGCATTCGTCT
TCGTAAAGGCGACGATCGCCCCCATCGCCCCCATTGCCTTAGCCTGATAGGCGATAGCTCCTGAAGCGTA
CTTTGTGTTTTCTCCGGTAAGATCAGTTCCACCTCCTATAGGAATACCGGCCTCCATTGCGTTGTGTATT
GCCTCATATCCCCGTTCGCAGACAGAGACAAATTTATCGTATATAAATTTTGCGATAAGATCGCGGCTCT
TCTCGATGACGATCTCATACGTTATCTGGGTTGGTACAACGAAGGCACCTTTTTGCGCTACGAGGGCCGC
TGTCTCTTTTGTCATGAGGTTCGCATGCTCTATCGTGCGTATGCCGGCGTTCGCGCTGAGGACGATGCTT
CTGTTTGAATAACTGTGAGATGCGACATAGCTGCCTACCGACTCGGCCACGTCCACAGCGGCTTTCAGCT
CTTCAAGCGTATACTGCGAGGTCTCCGGACCCTGTGTAGGGCTTGCGCAGCCACCGCCGCACATTACTTT
GATAAAATCAGCACCACGCCGAATATTCTCACGGGCGGTCTTCAGCATCTCCGGTACGCCGTCGGCGATG
ACGGAACGGAAACCCATGTACGGTTCAGAATAGGGACGTGTCTCCGAGGCTACGCGGTCGTCGCCGTGGC
CGCCGGTCTGAGCGATCGCTGCGCCGCAGATCTTAAGGCGAGGCCCTACCGCAAGCCCCCGGTCCACCGC
CTCGCGGAAGCCGACATCGGCTCCTCCCGTGTCGCGCGCATAGGTATACCCTTGGTCAAGCGCCTCGCGG
AGATTCTTAAACATCCTTGCCGCCATGAGGCCTGGGGCGTTTTTGCGGGAGAGGTTTATCACCTCTATCT
CAACGAGGCCGAGGTGCATGTGGGCGTCAATTAAGCCTGGCATGATGGTATTGCCATTGCAGTCAAAGGT
CTCCTCCGCGTAAGGTGCGTTGATACGTTTACCTATCTCCTTAATGTGGTCGTTTTCCACAAGAAGCGAA
ATATTTTCTCTAATTTCACCGCCGTTGCCGTCGATCAGATTTGCGTTTTTGAAAAGCTTGTATGCCATGA
ATATCCCTCTTTATGCAGATTAATATTGTACAACATACACGATATATGGTACATGCTGTATTATATCCAT
AAAAAATGAGATAATCAATAGAGGTTGTTAAGAAAAAATAATAAATTGAAAATTAATTAAAAATGAGAGA
TTTTGGAAGTTGATAGGTAAAAATAGTTGTAAATCTAAGGATAAAGAGCGGTCATATTACAATATTTGAC
AAATCGCTGATAAAAACTAAAAAAACACCGACGCCCTGACGGCGAAACGGCGGCAGTTGTCCTTTATTTC
TCCGCGCAGCGTCTGCCAGTAATCCTTCCGCCACTGGCGGTAGATTTCGTTGTAAAGGCCTGTCAGTTCG
GGGCGCAGTGTGTTGACGATAGCGAGGATGCTCTCTCTGTTTTGATTGCGCAGGTTCAGAGTATCGAAGT
TCATCTCCGACACATGGGGAGCGGCGGCCTCTATCAGCGCGGCGCAGTCCGTTATTCCGGGGAATATCGG
GGCCGCCATCACGCTGGTGCCGATACCCGCTTCTTTCAGCGCGGCGAGCGCGGCGAACTTTTTTTGCGGG
CTTGATGCGTGGGGCTCCATCTTGCGCCGGAATCCGTCGTCGAGCGAACTGAAGGAGACGATGACCTTTA
CGTGAGGAAATTCTTTGAAAAGGTCGATATCGCGTGTCACGAGCGCCGATTTGGTGATGATCGTGATATC
GGGCTGCGCCGGCAGCAGTGAGCGGAGGATGGCGCGCGTCGCCTGCGCACGCTCCTCGTAGGGATTATAG
GCGTCGGTCATCGAACTTAGTAGTATCTCTTTATGGAATATCTTAGCGGGGTCAAACGGCACGGCGGGGT
GCTTCACGTCAAGGAACGTACCCCACGGTTCGGCACGTCCGCCGCGCTCCCGAGTGATGCCGGCGGCGTA
GCAGTAGTGGCAGCCGTGCGGGCATCCGATATATGGGTTTATCACGAAATCCGCGCCGAGTTTTGTCGGC
GACAGCAGGTTTTTTACTTTTACGTGCCTCACATTCACCATCATATCCACTCCACCCCCAGTCCCTGCAT
AACGTGCGGCTCTTTACCTCACGCTACCTCAGCCGCGGCGTGTACGGCCATTATAACGCCTGACCAAATA
TTATTATGGGAGGCTTATGAGGGTAAATCTGTGTTATTAGATGCCTCATAAATAACTATAAGGTCGATAT
TGAGTGTCACGTTGGTTTGTCAGCGCGCCGCCGCCATCGCACGCCTTTTATCTTTCCTCAGTTACCGTAT
ATTGTTCTTTCTTCCGGCGGCAAGGTCTGTCAGACGTACCCCCAGCCAGCCGCTGAGGATGCCCAGCGCC
GCGCCGCCGAGAACGTCGGTCGGGAAGTGTACGTAGAGATAGAGCCGGGAGAGGGCGATCAGCGCCGCCA
GCAGCCCCGCTGGGAGCCACCATCGGCTGCGGCGGAAATAGAGGGCTGACGCGGCGGCGAAGGAGGCAGC
CGTATGGCCGGAAGGAAACGAATAATCCGTCGGCCGCGCCACCAGCATCTGAATGCCGGTGTTGATGTCG
CATGGACGAATCCGCGCCGCTAAGGGCTTTATCAGGCCGCTGCAGAGAAATATCTCGATCGCCAGCGCGG
CGGCCACCGCGACGCCCAGCCGCCGTGTCCGGGGGAATAAAACCAGAAGCAGCGCCGCGGCGATCCAGAT
GAAGCCCTTATCCCCCAGACGGGAGATAAGCGGCATCAGGTAATCTCCTACCCCGGTACGCAGATGGCTT
TGGATAAAATCTAAAACGGCAAAGTCAATTTTCAGCAAGACAACATCTCCTTGTCGCGGCGGTCCGGCAG
TGCCGGATGCGCGTGCCTGTAAGACACAGACAGTATAAGGCATAAACCTCCCGCTGTAAGGAGCAGGCGG
CCCTGATGTTTCTATTATTCGGCGGATATGTGGCGGATATTTTATATTGATGTACAATATAACTGCCGTC
TTAGCAATGAATATGGAGGGGAGATTCCATGGAAAAAAAGACGATAAAGATATGTATGGCGGGGTTTGGC
AACGTCGGGGTACGCTTCACGCGGCTGCTGCTGGAAAAGGAGCGCGAGCTGCGCGACGATTACGGCTGCC
GGGTGCTGGTCACCGGTGTCTGCACGCGCAGCAAGGGCACGATGATGAACCCGCGGGGCCTTGATCTTGG
CGGCCTTCTAATCATGAACGGCGAACTGGGGCGATTTGAGCCCGAACATCCCGATTTTGTCTCCGGCTGC
GATACTCACGCGATGATCGCCGCCGCCGAGGCGGATCTTTTTATAGAGCTCAGCACCCTTTCGATCGGCG
ACGGGGAACCGGCTACGAGCTACATCAAAGAGGCCTTTGCCCGGGGAATGGACGTCATTACCGCGAACAA
GGGGCCCGAGGCCTGGTCCTTCAATGAGCTGAAAGAGATCGCCGAGACATCGGGAAGAAAATTCCTCTAC
GAGACGATCGTAATGGACGGCGCCCCGATCTTCAATATGGCGCGCGCCGGACTGCGCGGCAACCGGATAA
TTGCGCTGCGCGGCATTCTGAACTCCACCACGAATTTTATCCTCGGCGAAATTGAGAAGGGCGGCAACTT
CGCTGATGCCGTCGCCGAGGCGCAGCGGCTGCAGTTTGCCGAGGCGGACCCTTCGATGGATATTGACGGC
TGGGACGGCGCGGCGAAAATATGCGCGCTCGCGAACATCCTTATGGACGCGCGTCTGACGCCGAAGGATG
TGAAGGTCAAAAGCCTGGCGGGAATAGCCGCCGACGATGTGAAGGCCGCCTGGGCGGAGGGCTGCCGCAT
CAAATATATCTGCGGCGCGGAGCGTGGCGACGACGGCGCCGTGCGGCTCTCCGTGGAGCCGCGGCGGCTG
CCTCTCTCCGACCCTATGTGCTCGGTCAACGGCCGCTCCTCGGCGCTTATCTTCCATACCGATCTGGCGG
GAGAGATAATGCTGACTGAACGCGATCCCGATATCCTGCAGACCGCCTATGGCGTCTACAGCGACCTGCT
GACGCTGATCGCGGAGAGATAAAACGGCGGGACAAATAACAAACTGTTAGGGGCCGGTAAGGTTTCGGCC
CCTTTCTATGTGTGGCATTTCCTTTATGAAAAAACCCGGCGGCCTGGGGAGCCGTTGGCGTTCACGCTGT
TTTGGGCTGCTGCGGACCTTGTGAAGCCAAGGGTGTGATGGTAAAATATTTACATTACTTATCAGCCGCT
GGCCCTATTTCATAGTTGTTATAAACGTTGCTGTGGCTGATGTACTTTCTTATATATCATACAAGTAATC
TGTAAGGGGAGCTCTTATATATTATGTCAAACGAAGACAGGATACGGTTTTCTTTTTTACTTATTATCAC
GGTCATAGTATTTACTCTAAATGTACAGATAACCCAGGCTAACCGCCGGGGGCTCAGTGAGCTTGACTCA
CTCTTTGACGGCTACCTGACGTCGACGGCGCGGCAGTGGGCCGACGCTTCGGAGGCCGACGCGCAGCAGT
ACCAGGCCGGTCCTGAGATACAATAGCGGCGGCGAATCTTTTGAGAGGAGCGGTTATATTCGCCGCGTCC
TTAAATCTGCCCTTTATCTGGTATTCATTCAAAGTCCGGCGAATAGCCGGGCTTTTTATTTTGCCTGTTC
ATAACGGCGGGCGGCTTCGTGCCCGCCGCCGGAAATCAGGGCAGCAGAGGCATTACGTCGGAGGGGGCGA
CCTTCAGATAGATAGTCTCGCCCGCGCGGTAATTCTTTGCGAGCTCCTTTGAGAGCTCTATGCGTATCAC
CGCGAAATTGCTCTCCGACTTGGTCTCGTTTGGCCGTACGGTGATAATTGCCGAAAAAACGTCGTCGCGT
ACCTCGATGATCTCCGCCCGCATCGTATTTTCGTTGCGCTCTCTCTCGGCAACGGGGATCAGATAATGGG
CGCGCACCCCAACATAACGTGCCTCGTCCGGTATCAGATGCGCGCTGGTGAATGTCATGTTCCAGTCGCT
CGCGCGCAGGCGGCGGCTGTCGATGATCTCAATACGCGAGAAATTCTTGCAGCCTGAGAGAATCGCCGCG
GCGAGCGTCGGCGGCGCGTCGAAAAATTCACTTACCGTTTTCACCGGCTCCGAATGCCCCTCGTTTATCA
CGCAGACCCGGTCGCATAGCCTGTAGACCTCGTCGCGGTTGTGCGAGACATAGATCGTCGTGCCGGAATA
CTCGCGCAGTATTCGTGAAAGTTTCAGCTCAAGCTGCCAGTGGAGGAAGCTGTCCAGCGCCGAGAGCGGC
TCGTCAAGCATAATCACCGCGGGATCACTTGCCATGATGCGCGCGAGCGCCACCCGCTGCTGCTGTCCGC
CGGAGAGCTGCGAGGGATAATGGTCCTCCAGCCCGGAGATGAAAAAGCGCCGCGCGATCTCCTGATAACG
CTCCTCCTTATTCGCGTTCCGCCCCGCGCCGTGCTCGAATACCGTCATGATATTCTGTCGTGTCGTCATA
TTTGGAAAGAGCGCGTAATTCTGAAACAGCAGCCCCGTCCGGCGCTGCTGAGGGCGCAGATTTATTCCTC
TCTTTGAATCGAAAAAGGTCACTCCGTCGACGATGATCTGCCCCTCGTCGGGCGTCACGATACCGGCGAT
GCACTTCAGCGTCATGCTTTTGCCGCAGCCGGAGCCGCCGAGCAGCGCAAGCACTTCATTGCCGGCCTCA
AAATCTACTTCAAGGGAAAAGCTTCCGAGCCTCTTCTTAAAATTGATGATCGCGGACATTCCGGCCCCTC
CCTACTTCCGTTCGAACTCTTCGCTCAGAGTGTGGTTCACGGCGCGCCCCTTGGGCTGCCTGTAGCTGTT
CTCAAGCATATTCACCGCGACAAGCACGACGAAGGAGATCACCAGATTCACCATTACCCACTTATAGGCC
GCCGCGTCGTTGCCCTCACGCCAAAGCTGATAGACCGTCGTCGATATTGTCGCCGTGCGTCCCGGGATAT
AGCCGGTGACCATCGTCGTCGCGCCATATTCGCCGAGGGCGCGCGCGAAGGCCAGCACCGTTGCCGCAAG
AATGCCGTCCTTACAGTTCGGCACCATAATATGCCAGAAAATATAAGTATTTGAAAGCCCCAGAGTCTGG
GCACTGTAGGTTAGATTATGGTCGAATCCGTCAAAGGCCCCGCGTACCGTGCGGTACATCAGCGGGAAAG
TCACAATCGCCGTCGCGAAGATCGCCGAATACCAGGTCATCGTGAGGCGGAAGCCGAAAAGCTCCATCAC
AACGGAACCGATCGGTCCGAGCGGCCCTATCGTCTTCAGCAGGAAAAAACCGACCACCGTCGGCGGCAGC
ACCATCGGCAGCGTCAGCAGACAGTCCAGCACTCCCTTCGTGAACTTCGAGGTCTTAGAGATATAATAGG
CGGCGCAGATGCCGGTGAAAAAAGTTATAAAAGTAGAAATCCCCGCGATCCTCAGCGAGTTATATAAAGG
AAACCAATCCAAAAACCGTCACTCCCCGCGGCCTGAACGCCGCCCGTTATTCTAAATCAATAGACAAAAA
AAGCCAATTATAAAGCCGCTGTGTTCGACTGCCCCGCCAGCCTTACTACACGAAGCAGGGGCTTGTCGGC
CATGCCGTCTGCCGTTTGCTTAATAAAAAAGGGGCCGATATGTTTCGGCCCCTTCACACGAGGAGAGAGG
AGAAGTTATATCTGCCTGAATATTACTTCTCCGGAATAGCAAATCCTATCTTCTTAAATACGTTCGCGCA
GGCGTCGCTCTTGAGGAACTTCACAAAAGCCTCGGCCGCCGCCTTATTCTTCGTATCCTTCATGATCGCC
GCGGGATAGACGATCGGCTTGTGCGTATCCTTCGGTGCTGAGGCTACCACCTCAACCGCGTCCGAGGTCG
CCGCGTCGGTGCTGTAAACCACGCCGCAGCTGACGGCCGCCGCCGCCGTCTGCGCAAGGACCTCCTTGAC
GTTGCTTGCGAAGGTGATCTTATTTTCAGACTTCAGCTTGTCCCAGATGCCCATATTCTTGAAGATCTCT
TCCGAATACTGTCCCACAGGAACGTCGGAGTTGCCGAGGGCGATCAGCTTTACCTTATCGGTGACGACAT
CCGAGAAATTATTGATACCGGTCGCGTTCTTACCCTTGGGGACGATGAGGACGACCTTGTTGGCGACGAT
GTTGAAGCGTGTTCCCGGCATTACGAACTTGTCGTTGATCGCGTTCATTTGCTTCTGCCCGGCGGAGATG
AAGATGTCGCACTCCGCACCCTGCTCGATCTGTGTCTTGAGCGTGCCGCTGGAGTCAAAATTGTAGACAA
TCTTTACGTTGGGGTCTGCCTTCTGGTACATCTGCGCGATCTGGTTCATCGATTCCGTCATCGAGGCCGC
CGCAAAGACGGAAAGTTCTGTCGCCGCGAAGACCGGGGCCGCCGCGAGAACCACGGCGCAAACCAGCGCT
AAAAACGATAATTTCTTCATAAAATTCGCTCCTTTATCTTCTGTATATCACGGCTGCCCGCCGCATAAAG
AGATTATATATCGTCGCGGTCTTTATTGCAATGTACTTGCGTTGCAATAAAAATATAAACGGTGTGAGAT
AATACAAAAAATAGTTAATGAAGGTAAAAATTGCCGTGATTTACCGTTAAACAGTACAAAGATCGGAAAG
CTGAGGAAAACCCACCCAGCCGTGAAAGCGGCCTCTCGTCTATCGACCGTCAATGGCCGAATCGCCCATG
TGCGGCCTTTTGGGGGCTGCTGTAATCTTTTTTGCTTTAATACGCAGCTTTGGATATCACGATGTCATCT
GGCGCGATAATTCACGGATATAATTCCCTCTATCACTGAAATGAGGCACTTTGATTTACGAAGCTTTCAT
GATACACTAACCAGGCCCACAGCTGACAATAAAACATTTGGCTCCGATAAGTAAATAAAAAAATTTTTTG
GAGGGGTAACAATGCAACTGGAACGGTATAACGGACACATAGAAGAAGCAGACTTTCTCAACCTGCTGAT
GGTAGACATTGCGGGGAATATCCGCAGCGTCTCTCTGCCTCACGGGTATATCTCCGACAAGGTGCTTCGG
GAGGGTATCGGCTTCGACGCCTCGAATTACGGCTATGCGAAGGTGAACAACTCGGACATGGTGGCGATCC
CGGATATGTCCACCGCCTTCTTTGAGATTCGCGACGATTACAAAATGCTGCATGTGCTCTGCGACGTCGT
CTCAACGGAGCGCGAGACCTTTGACCAGTATCCGCGGAACGTCATCCGCAATGCGCAGAAATTCCTGCGC
GACAATAAGATCGCCGACACGGCGAAGGTACTTGTCGAACTTGAGTATTATGTCTTTGAGGAGGCGGAGT
ACGCAAGCGGCATTGAAGGGGCCTTCTACCGCGTGAAGTCCTCCGAAGGGCTTGGCGAGGGCTACAACGA
CAAGCCGCGCGTCGGACTGCACGGCGCTTACCACCGTATGCCGCCCGACGACAGCTATATGGATTTCCGC
AACGAGACGGTGCATCTCATGGAGGTGCTCGGCATCCCCGTGAAGTACCACCATCACGAGGTGGCGGTCT
CCCAGCTGGAGATAGAGCTCGACTTTATGGATATGGCGCATGCCGCGGACATGGTTTCACTCGCAAAGTG
GATAATCCGCCAGGTCGCCTCAGAGTGGGGGCTGTGCGTCACCTTCATGCCCAAGCCTCTCTACAAGATG
CCGGGCAACGGGATGCACGTCCATCAGTTCCTTGAAAAAGATGGAAAGTCGATCTTTCCCGGCGACGTGC
TGTTCAGCCTTTCACAGGAGGGACTCTCCTACATCGCGGGCATGCTTTCACACAGCCTAACCGGCAGTCT
GCTTGCCTTCGCCTGCCCCAGCACGAACAGCTACCGCCGCCTCGTTCATGGTTACGAAGCGCCGGTCTCC
GCTACCTTTGCAAAGGGGTCGCGCGCGGCCGCGGTGCGTATTCCCGGATATGTGAAAAAAGAGGAGACGC
GTGTTGAATACCGCACCGGCGACGCCTCGTGCAACCTCTACTTCTTCCTCGCGGCGATGGTGCTCGCGGG
CGCGGACGGCATAATCAGAAAGATGGACCCCGTGGCGCTAGGCTACCAGAGCCAGGACGCGAAAGAGGAG
CTTACCTTCCCGCTCAATCTCAACGCCGTGCTTGACGGTGTGGAAAAAGACAAAGAATACCTCGCTCCCG
CCTTCCCGGAGAAGCTCATCGAACTCTGGACGAAGGCCAAGCGTGCAGAGGCTGAGTACATCTACAACGC
TCCGACGCCGCAGGAATATGAGCTCTACTTTTAATTAATTAAAAAGAAAACGAAAGCGCCTCTCCTGAAA
AGGGAGGCGCTTTTGTTTTCTTGTATATTATGCCTCGCGAAGAATCTAGCGGCAGACTCCGACGGCGGCG
ACGAAATCTTTCTCCGTCATCGCGGCGCTCTCCGACATGAAAAGCACCTTGCCGTCGATCGGCGCAAGGA
CCTTTTCCGTAGGTGTGCCGAAATAGTCGGTGAGCAGCCCGATCATCTGGCCGCGCCTGACCATATCTCC
CACGCTGACCCTCCGGTAGTGAATGCCGCGGCTTTTGGCGTACACCATCTCCATATTTTCAAATATCTGC
GGCCTGCCCACCGGCTGAACATTGCCGCGCAGGGTGCCGAAGCGGCGCAGGACATTCTTTATCCCCTCGG
TGTGGGTGTTTACGCTGTCGGCTGAGGCGATCCCCAGGCCGCCGGTCTGGAATAGGGCGGAGGGGATGCC
GATGTTCTCGTAGACGCTCGCGTAGCAGGTGCCCTTATCGGACCAGCGACCCTCCGTCTCCGTTATCATG
ATATTCGGCAGCCCGTAGTAATAGGCCATCTCATGTGAACGGTCGTTGAGCTCCCCTTTTCTGCCGCGGT
GATATATCGCGAACGGCGCGGATCTCTCCAGCACCTCGCCGCAGTGGAGGTCCATATGATAGTCGGCCCC
CTTTATTTCGTCGAATATCTTTGCCGCCAGCACGCCGTTATAGCTCCCTTTGGCCTTGCCCGGAAAGCTG
CGGTTAAGATTGTTCTTGTCCAACGGTGAAAATGATACGCTGCGTGATTCAAAGGCGGCGGTGTCGCAGA
CGGTGATGATCTTTACGCTGCCCTTGATATCAGCGGGCGACAGCTCGCGGAACAGCTTGATCGCCGCCAG
CACGCCGCAGTATTCGCCGCCGTGTATCCCCGCGGTGACTACCGCGTCGGGTCCCTCGACGTCGCCGATA
ACAAGGGCGACGGGAAGCTCAATCTTCCTGCCGTCCTCTGTCTGGAATTGGAGTAACTCTGTCTTTTTTC
CTCCCATTTCAACTTCCCTCTTTTTCAATATATTTTTTACCGAACGTGGAAAATATCAGTCCCCTGTGAT
ATTTCCAATAGCTTTCTCAATTATCCCTATTATTCTATTATCAGATAACTGATAAGAATAAAATTATAAA
AAAGAGATAAAAAGGAGCCGATGAAATACAGCCCTCTTTATCCTGCTATCTGTCTAATTCTCAGTCTGTG
CGGCGATACTGAGCAGTACTTTAAAGCGATGACTTTACAATGCTAAAATTATATATACATAAACACCAAT
AGCTATTATACCTCAAATACGAGAATTTCCGCGTTAAAAACAGTCCGCCGCAATTTCATCCGGCGTGGTA
CTTTCTGTTACATCGCCGCCGAGGCGCTGCAAAGTAAAAGACGCGTCTCCTCGTCGCTTGGATTTTCCCA
ATGATGCGCCACAACGGCGTCATAATATAGGAAATCACCCTCGTTCATCTCGTATATAAGGTCAGGGCAG
TACACGAAACGGACCTTCCCCTTCAGTACATAAAAAAACTCGTCGCTAACGTGCGACCGCTTATCTTCCG
TCATCATCCTGGGCGGAATGGTCAGTACCATCGGCTGCATCCTAAACCTCTGATCCTGGACCAGATAACG
GGCAGTGACATTTTCCTCACCGCGTGCCAACACACGTACGACATACCCTTCACCGCACATAACTGGTGCG
GGGGGCGGAACCTCCGTTGTCAGGGTCAGTGCTGAGACCGGTACATGAAAGGCCTCCGCGAGTTTTTGCA
GACTTTCGATACTGGGGTTCGATTTATTGTTTTCCAGCTTTGAAAGCTGCGCTACGGAAATCTCACAAAG
ATCGGAGAGTTCCGTCAGTGTCCACCCACTCTTTTTCCGATGGCTCTTTATCGTTTCGCCAAGCCTCAAG
GTATAATCCCCCTATTTTCCGCCGACAATAATTTTCATCGTAGGAAAACAAATATAGTCTAACAAAACTT
TTTGATAAGTCAAATCAAAAATCCTGTCAGAATGCGGTTTTTCATAATTTATAATCAAGTTTAGTATAAA
AGCGATAATACGTCCATAGAAAAGTTGTGCATGTTGAACATTATTATATGAAAAATACAGAGATAGCGTA
ATATAATGATATCTGTCACTATATAGAAAAGAGCGGGGTGTGGTTATGAAAAATTTCGCCAAGTGTTATT
TTGATATTGTGGGGAAGCTGACGATCGGTGAGGAAGACGGAAAGCTGACCGACCTGCATTTTGAGACCAG
CGGCACGTATCCCCGCGGAGATTTGAATATGAACGAGACGCCGCTGCTTACGGAGACCGGCCGGCAGCTC
GGAGAATACTTTGAAGGCAAACGTAAATGCTTTGAGCTGCCGCTTGCGCCGAAGGGCACGCCCTTCCAGA
TGCGCTGCTGGGAGGCCTTGCAAAAGATTCCCTACGGCGCCACCGTGACCTACGGCGATATCGCGCGCGC
CGTGGGCTCGCCTAAAGGTTTTCGCGCCGTGGGGCTGGCGAACAACAGAAACCCGATCGCGATAATCATT
CCCTGCCACCGCGTTATCGGCGCCAACGGCAAACTTGTAGGTTTCGGCGGCGGCCTCGACGTTAAGAGCA
ATTTGCTGCTGCACGAAGCGCAATACGTAAATCGGCGTTTATAAGCACGACTAACTTCATGACTGGGGGC
TTGGTAATGCTCACCGCACTTTAGTGCGCCTCCGCTTACCAAGCCCCCAGTCATTTCGTTATTCGCACTT
CTAAACGCCGATTTCCTTCGGGTAGGGAAAACGATAAATTACGATTTATCATTTCCCTTATCGAAGGTAA
GTAACGGTTTAGCTTTTGACTTGCCCTTTTAGCCTCCCTCTCTGAGGGAGGTGTCGGCCGCCTGCTTTTG
GCGGCTGACGGAAGGAGTGTTGCTCAGTTTGGCGCAGTTCCCGCGCCAAACTGAGTCCGCGGCGAAAGCC
GCGAGAGAACCTAAGGTCAACTCTCCCTCAGTCCCTACGGGACAGTTCTGATGTAACTACCAGCCGAATC
GCACGAAATCAAAGATTTCGGCTCCCTGGCCGCCTCAGAGAGGGAGCCAAAATCTTTGGTAAATCACGAT
TTATCGTTTCCCCTATCAAAGCTAAATCGCTATTTATCTCTTTTCCCGTCCAAAGGAAATCGGCGTTTAG
ACGTGCTGGATGCTAAATAACTTGTCCTCTGAGAACCGGAGCCGTATTTTCATACGGCGAGGATGCTCAG
AGGGTAAGTTATGACGCAGACAGCGCGTATAAACGCCGATTTTACAGGAGAAGGGCGACCGAAAGGGTCA
CCGCGCTCACCGCGGTGGCCGCGGCCTCTTTTATACCTATGGCATAGCTCTTATATCCGCTGTCGCGGCG
GCGCAGTTCGAAGCCGCGCAGCTGGGCGGCGACGGCGCTGTTTTCTATCTTGCGGACGCAGGAGAGCAGG
AGCGGCAGGCAGAGCGGCGCGATGAGGGCGGCTTTTTTGATGGGGTTGCGCACCTCGAAGTCCACGCCGC
GCGCGCGCTGCGCCTCCATCACCTGCGCCATCTCCGCGGCGAGGGTGGGGATGAATTTCAGCGTTGCCGT
GAGCGCGAAGGCGTAGCGGTATGGCAGGCGGCAGTTCTGCACGAGGGAGTTGGCGAGGTCGCCGCGTTTC
GTCGCCGAGAGCGCGAGCATCAGCGGCAGGGAGGCGGCGATCAGCTTCGCCGCCATCAGCAGCGAGAAGC
GCAGCCCTTCGTCGGTCACTCTTACCGGTCCCACGGAGAAGAACGTCTCGCCGCTCTGTACGCAGAGCAG
CTGAATGACAAAGAGCAGCGCCGATATCTTCACGAGCAGCAGCGCCATCGAGAGCGCCTTCCTGCCGAGG
CCGGAGAGCGCCGCGGCGGCCACCGTCAGCGACGCGATGAACAGGGCGCCGGAGATGCTTCTTACAGCGA
AGGCGGCCATGCCCGCCGCGAAGGCGAGCAGTATCTTTACCGAGGGGTTGAGGCGGTATATAAAGCCGTT
GCCGCCCGCGCAGTCAAAAAGTCCGTTCATTTATGCCACCCTCCTTTTTCTTTTGTCTTTTACGGTCTCC
ACAATTTCGTTTACGGAGCCGGCGTTCGCAAAATCTCCGCCGAGCAGGGTGGCGAGTTCGCGCATCTCCG
TCAGGCGCAGCGAGGAGTCCTCCATGAGCCTCCGGTCGGAGAGCAGCCCGGCGGCGGGGCCGTGAGCCCT
AACCGCGCCGCCGCCGATGATGAGCATGTCGTCAGCCAGCTCTTCGGCGAGCTTCATGTCGTGCGTCACC
ATCAGCACCGTAGCTCCGCGCCGCCGCGCCTCTTTGAGCCGCTCCGCGACAAACTCGTACTGGCGGCGGT
CAAGCCCCGAGGTCGGTTCGTCGGCGATCAATATCTTCGGGCGGCGCACGAGCACCGAGGCCAGCGCGAG
CATCTGGCGTTCGCCGCGGCTCATATAGAATATCTCCCGCTCGGGGGAGAAGCCGAATTCCTCGATAATC
TCCGCCGCCGCGAGCCGCGCCTCTTTGCCGTCGGAGTTTATACAGCGCAGGCCGAACATTATCTCTTCGC
CGACGGTGGCGCGGCATATCTGCCGGTCGGGGTTCTGGAATAGAAAGCCGGTGAAGGCGGCGAAGGCCAC
CCCCTTTTCTTTGGAGGTGCAAAGGCCGTTGCTGACGACCTCGCCCGCCGTGGGACGCAGCAGCGCGGCG
GCGAGACGGCAGAGCGTCGATTTTCCCGCGCCGTTTTCTCCCGCTACGGCGGTGAACGACCCAGCCGCGA
GCCGGAAGGAGAGGCCGGAGAGAAGCGGTTCCTCGCCGTAGCCGTAGGAGACGTTTTTAAACTCTATCAT
TGAGATATCCCCCTCACCATCGCCGCCGCCCGCGGAATGTCGAGCGGCATATCTCCGTCGTAGAGCCCCT
CCGCGCGAAGCCGCGCGCCGAGCTCTATGCGGCGCGGAAGCATGACCCCGGCCGAGGCGAGCGTCTCCGT
TTCGTTCATCACCTGCCGTGTCGTTCCGCAGAGCGCCGCGCCGCCCTCCGCCATCACGATCATCTGTGTG
GCGAAGCGGCAGAGCAGACCGACTTTCTGGTCCGCCGCGACCACCGTCATGCCGCGCGCGTTGAGCGCGG
CGAGGGCGGAATAGAGATTTTCCGTGGCCGCGGGGTCGAGCTCCGCGGAGGGATTGTCAAGGATAAGCAC
CTGCGGCGAGAGGGCCAGCATCGCGGCGAGCGCCGTCTTCTGCCTCTGTCCGCCGGAGAGCGAGGATATC
TTTCTGCCGCGCAGATGAGAAATGGCGAGCATCTCCAGTGCGGAGGCGATGCGCCCCTCTATCTCCGCAC
GGGGCACGGCGAAATTTTCCAGCCCGAAGAGCAGCTCCTCCTCCACCGTCTCGCAGACCATCTGGCTTTC
GATGTCCTCGCCGACAAAACCGGCGAGCCGCGCGATCTGCTGGGGGGAGTTCTCAAGGGTGTCGAGGCCG
CCGACCTTCACCGCGCCGAAAAATCTGCCGCGCAGATAGTGTGGCACGATCCCCGCTATCGCGCGGAGCA
GCGTGCTTTTGCCCGAGCCGCTGGCTCCGGTGATCCCGGCGAAGGCCCCGCGCGGGATGCGCAGCGAGAC
GCCGTCAAGCGCCCGCCTCTCCGCGCCCTCGTAGACAAAGGAGAGGTTTTCGACGGAGATCATCGCCGCC
CCTCCTATCTGGCCGCCGCGCGCATCTTGAGGGCGGCGGCGATCGGTATATAAAGCACCTGGACGATGAC
GCAGTTGACGGCGGCGGTGCCGAAGATTATCCCCGCGAATACCGCGAAGGGCGCGGGAGCCGTCGCGCCG
CCGGAGAAAAAGAGCGCGTAGAGCAGCGCCATGAATACGCCGCCGCTGACCACCGTCGTGATAAAGGCCG
AAATCGCGGGCATCAGGAAACCGCCGAAGCGGCCGCCCATCTTTGCGAAGAGCGCCATTACGAGCGCCCC
CGCCATCTCGCTGGGGAAGTTGAGGTATGGGGTGCCGGGGAAAAACTGGCAGACCGCTCCCGCGAGCAGC
CCGATGACCGCCGCCTCCTTAAAGCGCGGCCTTACCAGAAGGATCGCGAGGCAGTACATGGCGATGATGA
AGTTCGGCTTCATGCCCGCGGAAAATATCGAGCCGATGAAAAACTTCATCACCGCCCCCGCCGCCAGCAG
CACCGCCACCAGCATTATCTGTGACACTGATAGCCCCGCGGCCCTCTCCTCAACTGCGACTGTTCTCTCT
CTGCCTGTCTCTGTTCCGTTCATTCTTATCTGTCCTTTCTTTTCTTGTCTTATCTGCTCTCTTGTCTGTA
AAAAAAATCTGTCCTTCGGCATGGACTTCTCTCATGCCGAAGGACAGATCAATTTTCCTCTCTGCGGTGC
CACCTTCGTTGGCCGTATATACGGCCCGCTCAAAGAGCGCTGTCACGCTCCCGCGCCTTTTACGCTGCGC
CTGCGTCGCACCATACTCGGGATTACCCTTTCCGTGCGCCCTCCTCGGTCCATTTATCCCTTCGCCTCTC
CCGCGGTTTCTCACCATCCCCGCTCTCTGTAAGGCGCGTATAGAGATTTTATCTCCGCCTCATCGGTTTC
TATATTTAACTTGTGCGAAAGAATACTACCCACGAAATAATTTGTCAAGAGTTTAAGGGACATTAACGGC
GGGTTTTACGTAATTGTAAGACTTTATGCCGCCGTCTTAAAAAATAACCGGCGGAATGCCGTCCGCCGGT
TTCCCCCTGATCTCTGACTGGTGGATGGGAGAATACTATATTGGTATCTCTATATAAAAAGCGGCGTGAA
CGCGGCCCGTTCAGGGGGAATCGGCCGGCGGCCCGCGCCGCTCATATAGAGCAGTTTTGCCGTCCGGCAC
GGTTACGCCGGACGGCTGAATACGTCTACTTTTTCCTTTTGTACACCAGGGGAAGCGCCGCGAGGGAGAG
CAGCAGGGCAAGCACGCCGAATCCCGCGTTGCAGCCGCCGCTGGGGGCTCTCTTTTCCGCTCCCAGGATC
ACCGTCGGGTCGGCGACCGCGCCGTCCTTTTTGCCGTCGAGGTCGAATTTACCGCCATCCTTGATGAAGA
GCGCGAGACGGTACATGGTATATCCGTCTATATCGCCGGTGAATATCGTACCGCTGTCGTCGTCCTTCAT
GACGGTGAACTTTTTATCCATATCTTTGGTGATCGCGGAGGCGTAGGTAAAGAGCTCGCCATTTTCCGCT
CCGAGAATCTTCATCACCTTGACGTCGGCGGGCTTTTTCGCCTTGAGGTCGGAGCCAAGTACCTCATAGG
AGATCATTATCGTCTTGTCCTTATAGGCGTCGATTGCGGGCGTTGTGAATACCGGCAGGGCGACGACGTC
CTTCGAGGTCACGCTGCTGAGCGTCCCCAGCTTGTTTGCCGCCTTGACCGCCACCTCCGGCTTTACGATC
GTATTGCCGTCCTTAATCGTAAGCTGTTCCACCGTCAGCGCGTCGCCGATATTTTTCGCGGCCTTGGCGG
GGTCGCCCTCAGTCACCGCCAGCTCCGGCTTGATCTCGGCCTTCACATCGTCGGAGACGTTGCCGATGAC
CGGTTTGACGGGTTTCGGTGCGGGGTCGATGGGGCCGGGTGTCGGCTGTGTCTTGACGGCGTTTACCGTC
AAGGCGGCCCTTGTTTTAATTGCCCCACCGACCATCGCGGATATGGTGACATCACATTTCCCCTCTTCCG
AGGCGGTGAGGACGACCGCGTTGCCTTCAAATTTTAATTCGAGCCATTCCGGCACCTCTCCGGCCAACTC
TAAACCGTAATCCGGAAGCTCTGTGCCATTTTGTGTAAGCGTCGTCGTGACACGGGTTGGAGCGCCGACA
AGCACTTCGACAGCGTCACGCTCGAATTTCAGGCTGTAAATGTCAGCGGGCGCGGGCGTTTTTGCGCGGA
CATGGTATAGGCTGTCTGATTCTACTACTGCTTCGTAGTTGTCTTTTAGATATTTCGACGGGTTAGATTT
AAATGCTCCTCCGGTGATTTGAAAATTTTCCGGGGCTTTGTCATAACCTTGAATAGTGATACCCCCGTGA
AATTCACCGGCGGATATTGAAATATTATTGGCATACGATCCCAAGGCGTATGCTACTATCATAGCGATGC
CGGATTTACCATTCAGCTTTGCATTACCTGATATGGATAAGGTATTCCCTCCATTTTTATTATCAAGGCC
GATTAGCATAGAGTCTATAGTTGTCAAAGAGCTTGGGCCAGTGATTTCGAGGCGGCCTCCTTCTGTAATA
TAAAACGTGGTGCCGAATGAGGTGATAGCGCCGTCGTTATCGATCTTTAAGGAACATCCTTTCACTCTGA
TGAATGTCCCATTGAAATTGTCTGTAGTTGAGAGTTCTTTGCCGTTCAAATCAAGGACAACGTCTTTTTG
GTTTAAAATTAAACCCTCTGTAATCCCCGTAATGTTCTCTTGTAACGTTATGGAGCCACCAGCGTTAATT
GCATCTTTTAACTCTGTAAAATTCCTAACGTCTGTTGCCATTGCCGGCGCGGCGATCAGCATCAGCACCG
CAAGCATTACGAAAAACATTCTTATCCGTTTTAACATTACAATCATCCTTCCATATTCAGGTGAAAAGCT
AAAGTCAGAGACTGGACAGATACGCGCCCGTTAATTATCAGCCGGTTTTTATGACCACCCCCGGCATTGA
CAAGGAGTAAATGAGATTACGCGCCGGTATGGAGACACGACAAACGGAGGTGCGTTTGGTGAGGCGCATC
TCCGTTTACTGGCGCTGTATTCATGTAGAAGAACGGGGGAATTAAATTGAAAAGAGTATTGTTTAGAAGC
TCTCTCTCTCTCTCTCTCTCTCTCTCTCTCTCTCTCTCGTTAAAAGTATGGTTTTCTAAATTATATATAC
AAAAAATTGACATGGAGGTTCCATATGAGCATATTGTATTTGTCATACTTTGCCTCCTCTCGTAAAAAGG
GCCGCTCTATTTTTACGGTCTAAAGGTGCGTACGGTGTAGGGATAAATTTCCCCAGCATCCAATATTCCG
CGATAAAATGACGGTAAAATCCTCTTTCTTATGATTATAGAGGGCGAAGTCCAACAAAAGTCCAACAAAA
GAGGGGCATATGTGGGATTTTTTGTAAATTTTCTTTATCTGCCGAAATACCGCTCCGTGTTGAACGGCGG
TAGGCGGACGGAAAGCGACAGCCGCCGTTTTCAGCGGCGGCTGTTTCTAGCGTTGATTTGACGGCGGGAC
AAAAGCCTGCCCTCTATGTGTGGTAAGGAAGTTTTAAATTTTAGTATCCGTACTCAGTTCTTTTCTCAGC
AGCTCATGGCGCAGGCTGCGGTCGCTGACGACGATCTCTTTGGCCCCCGCCGCCTCCATCGCGGCGAGGA
TGATACAGGCCCCTCCGAGGATGATGTCGGCTCTTTTCGGCGAAAGTCCCTTTATTTCGCGGCGCTCTTC
GTCGGTACATTTTGCGTAGAGCGCCGTCTGGCGCATTATCTCTTCCCGCGTGAGGGCGCTTCCATGTATC
ACGTTGGGGTCGTAGCGATCAAGACCGGCGGCTACGGAGGCGATCGCGGTGACGTTGCCGCCCGCGCCGA
TCATCATGGCCGCGCCCGGACTGACGCCCGCCTCGGAGAATTTCCTGGTGAGCGCCGCGATCACGGAGCA
GACCAGCCGTGGGTCGGACGGCGAGCTTTTGAATTTTTCGTCGGTGAGCGTCACCGCGCCCACCGGCACG
CTGAACGCTCTCTCTATTTCGCCGCCCGCCGCGCGCACGAACTCCGTGCTGCCGCCGCCGGTGTCGAAGA
TTAAGACCTCGCCGCGTAAGGCGCCGTCTATGCTGTTCAGCACCGCGCGGCTGGAGAGCGCCGCCTCCTC
TTCGCCGGAGAGGACGCGCACCTCCGGGCCGCCCGCCGCGCGCACCGTTTCGATGAAGTCTCCGGCGTTT
TCCGCCGTGCGCAGCGCCATCGTACCGACGCAGACGATCTCCTCCGCCCCCTGCGAGCGGGCGAAATCCG
CGAATTTCACGACGGCCTGCGCCGTGCGCGCCATCGCCGCCTCCGAGAGCCTGCCGTCCTCCCGCATTCC
TTCGCCGAGCTTGGTTATCACGTTGACGTCCAAGATAATTTTTATGATGTCTTCCTGTAAACTCTCTCCG
ATAATGAGCTTCACCGAGTTGGTTCCGATATCGATTACAGCTTTTTTCATCTTTATTGACACCTCTTTGC
CTGAATTATATCCCCCGCGGGAACTTTCCGCCGTTATCCCGCTGTTTTGACCGAAAACTTATTACAGTAT
TTTTAATTTACATCCACCTCTTTGTGATATATATTATTTACAAAAATCGGGGGAATTACAATGGATAAAC
CTCTTCTTCATATAATCAGCCATACGGATCTCGACGGCGTCGCGGCGGCGGCGCTCGCCTGGCATGTCCA
TCACCATGACCGCCTCGTGCGTATCTCGCTCACCGGGTACGGCGATGTTGACATGCTGATTCTTGAGACG
CTCGCGGCGGGACAGGAGCCGCTTGTGCTGGACCTCTTCTGCCAGCGCGAGCAGACGGTGGACGAGATTG
ACAAACTATGGAACGACGCCCGCCGTCCCTTCCTCTTCGACCACCACAAGAGCACCTTCGAGCGCTACGG
CAACCGCAAGTGGGCCGTGATCGACACAAATTACTGCGGGGCCCTCGTCTATTGGCGGTGGCTGCGCGAA
AACGCGAAGGATGAACGCACGCAGACGGTGCTTGCGGAGCTCGAACCGGTGATGAAGATCGCCAACGACC
GCGACCTATGGCTCGGAGAGATGCCTGAGAGCCGCCTGTGGCAGGCTCTCGTAACGATGTGCGGCCAGTG
GGGCATGCTGGCGCGTCTGATGGACAACCCGCGCGCGGAGCTCTCTCCCGTGGAGCTGGCCGGCGCGGAG
GAGTTCACGGAGCGGCAGGAGGCGCGCTTTGCGCTGGCGAAGGAGCATATCTGGCGCTCCGGCAGCGAAT
TGGCGTTTGTCTGCGACGGCGTGCTGGAGTACGGCGACGTCTCCGACTTCTGCGGCTTGATCCTTGACCG
CGACGACAATCCGCCCGAGGTTGCGGCGGTGGCCGCGAAGCGCTTCGGCGGCGACTGGGCGGTCTCGATG
CGCAGCCGCGACGGCCTCGCGGGGCGGGTGCTGGCGCTGCTGAAGGACGGCAAGAAGATCCGCGGCGGCG
GCCATGGCGACGCCTCCGCGCTCTATTTCCCGCGCAACTACACGCAGGAGCAGATGCGCGACTCGATACT
GGCGGCGATCAGGGTCGAGAAGGAGCGCAACGCCGCGCCTAAGGTGACGATCGGCGATCTCTTTAAAGGA
CTTGTATGAAAAAATTAAATTCTCTCGCGGTGATATACGCCTCCGAGGGGACGGGCCACCGCACGGCGGC
CTTTGCCCTCTGCGAGGCCTTTCTCGCCTATAACCCGCAGGGGCGCGTCCTCTGCTGTGATATTCTGGAT
TTCGTCCCCGCGTGGCTCAAATATGTCGTTTCGGAGGGTTATGTCGCGATGGCGCGCCATGCGCCGTGGC
TGTGGGGGGCCTTTTACTGGGGCTCAGACCGTCCCGGGGCGCAGTCCCGGGCATTCGAGTGGGCGCACGA
AAGACTCTGCCGCCTCTATCTGCCGAGACTGAAAAATCTTTTCGCCGCGAACGGCACCGAGGCGGCGATA
TTTACGCACTATTTCGGGGCCTCCGAGCTGGTGAAGATGGAGGCGGGGCGTATCCCAGTCTACTGCGCCG
ATACCGATTTTGAGAGCCATAGCTTCCAGCGCGGCTCGGAGTTCGCCTGGTCCTTCGCGGGCAGCCCGAA
CGCCGTGCGGCAGCGTCTCGCGGAGGGGATATACAATGTGAGCGACGCCGGCGTACCAATCGCGCAGAAG
TTTAAAAACCTTCTTTCAAAAGAAGAGGCGCGGGCTAAGCTCGGCCTGCCGCAGGACGAACGGGTGATCC
TCGTCAGCGGCGGCGGCATCGGCGCGGGCTCCGTGTTCAAGGCGGCGAAGTCGCTCGCGGCGCTGCGCGG
CACGCGCGTCGCCGTAATTTGCGGCAGCAACGCTAAGCTGTTCGCGCAGATGAAGGGATATTTCCGCTAT
AAGAAGAACGTGAGGATAGAGGGCTTCGTCTCCAATATGGAGGATTACTACGCCGCCGCCGACGCGGCGG
TGATGAAGCCCGGCGGGCTTTCCGCCTCCGAGGCGCTCTGCGCGGGGCTGCCGATGCTGCTCATCGACCC
CGTGCCGGGACAGGAGGAGTTAAATATGGCCTACCTGACGTCAAACGGCGCCGCCTGGCCCCTGCCGCGC
CCCTCGCGCGCGGCGGAGAGCGTCGTCGCGCTCTTTGCCGGAGAGGCCGCGCAGAGGATGAGCGCGGCGG
CCAAAGAGCTGGCAAGGCCGGAGGCCGCGGATGAGATAATCGCAAAAATCGCCGGCGAAGAATGAAAAAC
AATGAAATGGTCATGGAAGGTCTGCTTGCAGAGCGCGGAGAAAGAAAATCAATGGTATATATTTTAGTGG
GGACGGACTAGATTATAAAAGAGTGCCGGCTAATGAAATAAATAACGGATACAGCCTTACCTACGGCTTT
GAACAACCCCGTTGCCAAAGTTTTTTGAAACAGCGGCGGCGATACCTCTTGAATCTATTAGCTCAAAATC
GCCGTCGATTTTGAGTTGATATACGCTTCAATGTCAGAATACCCTTAAAATAGACAGAACGATATAAAAA
ATCCGATTCGTTTACCAGAAGTTCCAAAGCGATCCTATTCTCCTAGGTCGCGCCAGCGGCAAAAACGGCG
ATGTATGTTTTTCCAGTCACCATAATACGGCAGCAAATCACGCCATGGTCCATATTTATCATATTTTCTA
GTCTGTTCTGGAACGATCTATCCTGGGGTTCTTCCGTCGCCTCTGGTTTCATTATCTTAGTTTTCTCTCA
ATAATTGCAGATTTTCTACGTATATTTTTCCTCATTATTTTTTTGTAAAGCCTTGATATCACCAGATTGT
AGTGTCAAAACCATCAAAATTGGGAATAACACTGGCACAATAGTGGGCCTGTCGTCTTTAAGACGGTGGG
GATGTCTCTGACGGAACAGCTGTGCATCGTTAGTGGAACGATGGTCCTATTGAGGAAAATATCCATCTCT
GACCCCGCATACCGTAGCACATAGCCCAATGATTATGATGCCTTCAAGCTTGTGGCGTATATTATATTGC
CATAGCTTGTTCGCTATGGCAATGTGATATTCTGGGCTTTTTTCTTTTAACGTTTTTATTTTTAGCCTTA
CAGTTTCTCGCTAACCACATAAAAAGCAAATACTATTATTGGGACATTAGTCCTATGGGACATCAGTCCA
CATAAATTGACAGTTCCTTAATTCTGTTTTAAAATGACACCATCTCAAGGATACATGGTAGTGAACAAAA
AGCTGAACTCCTGCAGGACTTCGAAAGGAGGTAGTGGGTGTCGAAGGGGAAAGCTTAAAATTTAGTAACA
GAAATAATGAATCTTGTTACTAAATGTGTTATTGATACTTCAAGGAGGTATAAGGAATGTCAGTGGAAAA
AGCTCAGAATGTCTCAATGACAATAGTGAATCCTGTGGCTAAAGTCGAATCAAAGACTATAACGCCAGCG
GCTAGCTTGACTAGCCTTGAAGGAAAGAAGATAGCGTTATGGTGGAATGGCAAGGCGAAAGGCGACATAG
CATTAAAAACAATAGCGGCTCGCTTGAAAAAAGAGTATAACGTTGAGACCGAATTATTTACTCAGGGCTG
GCCTCATGGTGATGAAGTATACGATAGAGTAATTGCGGCGGAGTGCCAAGCGGCCATCGCTACCACAGGA
GACTGAGGATCGTGCACAGCATGGCTTACGCGTGACGTAAGTTCCCTAGAAAAACTTGGTATTCCCACCG
TAGGAATTGTAGCCAAAGGATTTTTGCCGATTAATGCATCGGAATTCAAAACCAGAGGATTACTGAGAGC
ACGCAGAGCGGTAATGCCTCATCCTTTCACCGAGATGCCGGAGGAAGAAGTTGCTCAGACCGGCGAGGCG
CTCTATGACGCCGTAGTTTACGGTTTGACTCATGAAGGCGAGCTCCTCTTTCCGCCGAAGAAAAAAGCCG
GCGAGGCCGCCGCGTCAGACAAGCCGGTAAAAGAAGTTCCTCTGGAACATCAGGTTGAACCGGAGCGTAT
AACCATCGAGGGATCAGATTATTTTGATTGGGGCTACAACCTCAACCATTATTTCCTTAACCACGGCTGG
GGAGACGGATTCCCGATAGTTCCTCCCACCGAGGAAGCTGTTAACCGCATGCTGACTGGCACGAAACGTG
ACCGTAATGAAGTTATCCTTAAAATGCAGCCTGGCATGGGGTTGGCCACAGTAGAAAAAATTGCAGCCAA
CTGCGTCATGGCCGGCTGCGAACCCGCACACCTGCCTATAATGATATCTATAATTGAAGCTATGGATGTA
GAGGAGTTTGTTTTGACCATCCTGGCCCAGTCCACCGGTGCTCACGCCCCCATACTTCTTGTAAACGGAC
CTATTGCCAAACAGATAGGGATGAACAGCGGAGCATGCTGTTTTGGTCCTGGCAAAGATTCGGCGGCAAA
TACGGCAATCGGAAGAGCAGTGCGCCTCTGCATGATGAATATCGGCTTTACATACGCCCGTATACGCGAT
ATGGATACGATCGGCTCTCCGATCAAATACAGTTTCTGCGCAGCTGAAAATGAGGCTGAAAACCCATGGG
AACCCTTCAGCGTCGAAAAGGGATTCAAGCCTGGTCAGAATTGCGTTACGGCAATTCCGTGCCAGTCGCT
CATGGAAATAGAGGACATGGAGAGCGACACGCCGGAAACTCTTCTTCGTACCTTCGCTTCCTCAATAGAC
TCAATGGGCTGGCTCGGTGCGCGTTCATGGCTGGGCTACGTAACACCTCCGCGTATGAAGGTGGCATTGC
TTCTTGCTCCTGACCACGCCAGAATGATTGCCAACGCAGGTTGGTCAAAGTTCGACGTCAAGCAGTATCT
CTACGCTAAGTGCCGCCGTAAGTGGGGGCAGTTCAAACATCAGGTTATCCCGCGCATCGAAAGCAAGATT
GTACTTCCCGGATACAGATGGCTAATCAATGCATCGGATGATACGATGGTTCCGATGGTAAGAGACTTCG
GCTATTTTGACATCGCGGTAGTCGGCGGAGCTGCCGGAAAGTCAGCTGTGAGCCTTGGCCTCGGTTGGCC
CATAACGAAAGAAATTAAGGATTAACAGGCACTCTGGAAATAACATGGTTATTTGCTGGATCTACGGCGA
TAGGTACCAGAGTTTACTGTCTTCTATGAGGTCGTTGTGTGGTCATGTTATTCTCTGCCGTTCGACAATT
GTAAATTCAGTAAATCTTAAAGAAGTATCGCTCGATACTTCTGTAAAAGATTGACAAAGGGGAAAGATGA
ACTTGAAATTAGCTGGTAAAGTCGCTGTGGTTTCAGGCGCAGGAGCGGGCATAGGAAAAGCAGCCGCCTG
CCTTTATGCCAAGAACGGCGCAAAGGTTGTAGTGGCAGTAAGGACACTCAGCAAAGGCGAAGAGACGGTA
AAGCTGATTAAAGAAGCGGGTGGAGAGGCCATTCTTGTCCATACAGATGTGTCTAAGCTCACGGATTTGC
AGGATATGATAAAGACAGCGGTGGAAAGCTACGGGAGGCTGGATATACTCTTCAGCAATGCTGGCGTGCC
GGGCCCCGGAGGTCTGGATGAAGTTACTGAAGAGGGATGGGATCAGACAGTTGCCGTGAACCTGAGGAGT
TGTTTCTTCAGCGCGAAGTACGCTGTCGAGGAAATGAGAAAGACAGGCGGCGGCGCGATTGTTTTCGATT
CCTCAATTGCCGGAAAAGTCGGCTCTCCCATGAGCCCAGTATATTCTGCAACGAAGGGCGGCATAGTTAC
CCTGACAAAATCTTTGGCTCTCTTGCTGGCGCCGGACAATATCAGAGTTAATTGCGTCTGCCCCGGTCCT
ATTGATACGAAATTTGTTCGTCAGGCATGGGATCGCGCACCGGATCCGGATGCCGCTCGTCTCTGCAATG
TCAGCGGCGTTGCTCTTGGACGTATGGGCTCTCCTGAGGAAGTGGCTAATGCTGTCCTATTCCTATCTTC
AGATGAGTCTTCTTATGTCACAGGTACGGCTATGGCTGTAGACGGAGGGTATCTTGCTCGTTAGCTTTAA
CAATATGATAGTCATAAAAAATTGACTGAATAAACACTGGACTAAGGGGGATATTCTTATGAAAAAATCT
TTCGTGCTCTTTTTGACGTTTGTGCTGTCATTAGCCTTTACGGCTTCCGCTTTCGCCGCGGGCGCTACCG
TTTTAAAGGCAGGTCACAGCGCAACCAACAAGGAACCATACCAGCTTGGTCTCGAAGCTTTCGGTAAAAA
ACTGAAGGAAACGACAAACGGCAAGTTTGAGGTTAAGGTCTTCCCGAGCTGCCAGCTTGGAAGCGAAAAG
GAAATGACCGAAGGCCTCTTCCTTGGCAACGTTGACATTGCTACCTCAGCAACAACGGTGGTAACGAATT
TCATTCCGGAGTTCATCGTCTACGACCTTCCCTTCCTCTTCAACAGCGATAAGCATTTCTACGAAGCTTC
TGACGGCGCGCCCGGAAAATTCTTTGTAGACGCCTGCGCGAAGAAGGGCATTCGCCTTTTGGCTATCTAC
GACGCCGGAGTTCGTCACATCGCGTCCAAAAAGCCCGTCAACAGCATGAAGGATCTGAAAGGGATGAAGA
TCAGAACTATGCAGTCCCAAATTCATATCGACGCCTTTAACGGATTCGGTGCGAAAGCGACTCCTATGGC
CTTCAGCGAACAGTTCAGCGCTCTTGAGCAGGGAGTCATTGACGGAGTCGAAGCTTCAAACACCAGCTGC
TACAACCAGCAGTTCTACCGTCCCGCTCCCAACTGGGCTCTCGTTAGCTGGTACCGCTGCGTCACAGCTA
TGATGATGTCTGAGAAGAAGTTCCAGTCCTATCCGAAGGATGTCCAGAAGGCTATTCTGGAAGCTGCCGC
TTACTCAGCGAAGGTTGAACGCGAGGCCTATGCAAAGAGCGAAAGCGCCAGCCTGGATGCTATGAAAAAG
GCCGGAGTCAACATCACGAAGCCTGATGTGGCGCCCTTCAAAGAGGTTGCCCAGAAAGTTGCGGATAAGT
ATATAAAGAAGCCCGAGCTTAAAGAGGTTCTGAAGCAGATCCAAGATATGGGTAAATAATCATCTAAGAT
GATAAATACACTTGAGAAAATTCTTAAAGTCTGTAGGCTGATTGCCAAGACTGGAATAGTAATCACATTA
TCTTACATGGTAATAGCGATACTTCTTCAGATCTTAGGCCGTTACCTGCCGAACGATATGGATATTTCAT
GGACCGAAGAAAGCGCCAGATTCGCTCAGTTATGGATGGTTTTCTTTGGAGCCGGAGTCGCGATGCAGCG
CAACCTGCATGTCGGCGTTGACGTCCTTACAGGCGTGCTTAAGGGCACAAGTAAAAAAATTCTCGTTGTG
CTTTGCGGAATATTTGCCGTTGTATTCCTCGTTGTCGCCATATACGGCAGTTTTGATCTGATCGCCGTCG
GCGGCTTACAGATATCCGCGGCGCTGAACATGCCGATGAGCTATGTATATTTCATAATACCCATCGGGCT
GTTCTATTGGCTGATTGAATATGTTGTCTTTAACGCGAAACAGCTAAAATCAACGACAGATTCGGAGGCG
AAAGAATAATGTTAGCTCTAATATTTATTCTTTTCGTAGTGGCTATTTTCAGCGGTACGCCGATCGTTTT
TGCAATCGGAACTGTTTCGGCCGCATTCTTGTATCTCATGGATATTCCGATGAATACGATTGCGATACGC
ATGATGGCGGGCCTCGACAGCTTCCCCCTGATGGCTATTCCATTTTTTGTCCTTGCTGGACAGCTTATGG
ACAGGGGAGGAATTGCACGGCGCATTATTGACTGGACAAGCGCGGTTGTCGGATGGGTAACTGGCAGTCT
TCTCCTGATGACTGTTCTGGCCGGAGCCGGATTTGCGGCAATAACCGGTTCGGGGTCAGCATCCACCGCG
GCTCTTTCTTCAATAATACTGCCGGAAATTCGCAAACGCGGATATGACGTTGATTTCACTGCCGTTATGC
TCGCAGCCGGCGGCCTTCTGGGACCGATCATTCCTCCGAGCCTTTTCATGGTGGTTTTGGCGACCTGTTC
ACCGATCACGGTCTCTGTGAAGGATCTCTTTATGGGAGGAGTCATACCTGGCATTCTGATGTGCATTGCC
ATGATGATTTATGCATACCGTTTTGCCAAGACGCACGGCTCAGCCTACCGCGAGGATAAGCCATTCTCAT
GGAAAGATGTAATTAAATCTACCATTAATGCTCTGCCCGGGTTCTTAATGCCGGTCATAGTCGTCGGCGG
CATCGTTACAGGAGCCTTTACGGCAACGGAATCAGCCGCCATGGCAGTTTTCGTCGGCCTTGTAGTAGGA
CTCTTCATCTACAGGGAACTAAAATGGTCGGATATTCCTAATATCCTTGTAGATACCGGAGCTATTACAG
CAGGTATCATGGTTATTTGCGGAATGGCAAGCGTATTTTCATGGCTGATCTCGATCAACAATATGCCGGA
GCTCGTGGGCAATTTTATGACCAATTTCTCCAGTTCAAAAATTGTCTTCCTGCTTGTAGTCAATATCTTC
CTGTTGATTGTCGGTTGTTTCATGGAGACCGTCTCGGCTCTTCTGATCCTGATTCCGGTAATAATGCCGA
TAGCTGTCAACAGCTATGGAATCGACCCTGTGCATTTTGCCGTAATCGTTGTTATTAACCTTGCAATAGG
AACGTTTACGCCTCCATACGGCATCTGCCTCTACGTTGCCGCGGCAATAGCCGGTCGTACGATTAAGCAG
GTAATGAAGTATGTCTGGGTCCCGATTGCGATATATGTCGGCGCGCTCCTTGTATTTACCTATGTTCCCC
AGATTGTGCTTTTCCTGCCGAACATGGTTAAATAAAAAGCTGTTCTCTGAACTATATGCAGCTTCATAGG
TACGCAAAGTTATCATGATCATGAAATAAGTGTATGTATTTTGAGGAGGTATATGTATGTCAACGGAAAA
ATTCTCAGCGACAGTAATGAATCCTGTTGCTAAGGTCGAGACAGAGGCTGCTATAACGCCTGCGGCTAGA
CTGACTTGCCTGGAAGGTAAGAAAATAGCCTTATGGTGGAATGGCAAGTCAAAAGGCAACGTTGCATTAA
ACACAATAGCTGAACGCCTGAAAAAGGACTATAATGCTGAGACAGTGTTTTTTAAACAGGATTTGTTCCA
CAGCGAAGAGGCCTTCGCTGCCGTGACAGATGCCGGCTGTGCAGCGGTAGTTGCCGCCACGGCAGATTGT
GGCTCAAGCGCAGTTACGCTTACGCGCGACCTGTGCGCCCTTGAAAAAATGGGCGTCCCCACTGTAATGC
TTATAGCTAAACCCTTCTTGCTGATAAGCAATGCCGAACTGCGCCTCAAAGGGCTCTTTAAAGTCAGCAG
AGCAGTAATGGAGCATCCTCTCAACTCACTGCCTGAAGAAGAGGCTGCCCAGGTTGCAGATGCTCTCTAT
GACGCAGTGGTTAAGGGGCTTACTCAGGACGGCGAAGCCTTGGATACGCCTGAGGCGGAAGCTGCAAGGC
CCATCGAGGAAAAAGCAGAGCCTGAGCGTATAACAATTGAGGGAGAAAATTACTTTGATTTCAGCACAAA
CCTCAATCGTTATTTCATTAACCACGGTTGGAGCGATGGTCTCCCCTTAGTTCCTCCGACAGAGGCGGCA
GTTAACCGTATGCTCTCCGGCACGAAACGCGGACGCGATGAAGTGCTTCTTAAATATCAGCCCGGCAACG
GAGTCGCGACCATTGAAAAGATTGCGGTCAACTGCGTCATGGCGGGATGCGAGCCTTCGCATCTTCCTGT
TGTTGCAGCCGCAATCGAAGCAATGCACAAAGATGGATTCAACATTACCAGTCTGACACAGTCATCCGGC
GCAGATACACCGATGGTGATGGTAAACGGACCTATCGCCAAAGAGATAGGAATGACGGCTGAAGGCGCCT
GCCTTGGCCCCGGCAAATATTCAGCTGTCAATACCGCAATCGGAAGAGCGGTACGTCTTACGATGATGAA
TATCGGGCATTGCTATCCCAGTATCCGCGACATTGACACACTCGGTTCGCCTAACAAATACGCGCTCTGT
GCCTGCGAAAACGAGGATGACAACCCCTTCAACGAGCCGTACAATGTTGAAAAGGGATTCAAGCCCGGAA
CGAACTGTGTCACGACGATGCCCTGTCAGTCATTTATGGACGTTGAGGACCTCGAAAGCGGCAGACCTGA
AGACCTCCTTATGACTATTGCCTGCACAATAGACACTATGGGATGGCCCGGCGCGCGCAGCTGGATGGGG
TTCATCGATCCCAACGTCATGCATGTAACTGTCATCTTTGCGCCTGACCATGCCAGGCTGATTACCAACA
GTGGCTGGACCAAATTCGACGTTAGACAGTACCTCTATGCAAAGTGCCGCCGTGCCTGGGGGCAGTTCAA
ACATCTGGTTATCCCACGTATTAAAGACGGTACCGTACACCCCGGTTACAGATGGCTTGCCACAGCATCG
GATGACACAGAAGTTCCGATGGTAAGAGACCCAAGCTACTTCGATATCGCGGTTATCGGCGGGGCTGCCG
GAAAGTCAGCTCTCTCCATGAACATCGGATGCCCGACAACAGTGGAGATAAAGAAGTAGTATACTAGAAT
GGAATAACATGGTCACTTGCCGTGTGCCTGTCATTGAACTGTGCCCTGCAAAAGGCAAGTTGACCATGTT
ATTTTTGCTGTATCGAGAATCATTTAAATTTCTAATTGCTTTTGACTTCTCTGAAGGAGGAATAATGGTG
GTAGATAAGGAAGTAGTAAAGAGCGCATTAGAGCCGCTCGAAGAGAGTTTCGCATCAGATGGTTCCAAAA
TTGAGATTAGCTCAATTGAAGGCAACACAGTTAATATTAAAATTGTAGTTTTCCCCGGCGGCTGCCGCGA
GTGCATCCTTCCTGCCGACTACCTTGAGGAAATGTTTAAGAACAATATAGAAGAAGAGGCAGAGGAAGAG
GTTCAGGTACACGTTGAAATAGAAGACCACTCTAAAGAACATTAAGGTCTGTTGTTTCTATTTTAGCTCT
TAAATTAAACCTAAATCGAATACCTTAGCTGAGACATTTACCCTCATACAAGCATCTGTCAGTTAAAGCT
GACGTTTATGTTTAAAGCTGCGGCATGTACTTTTTCCGGTAAAATTTAGTGCAAACTATATTTTTTACCG
GAAGGAGTATATGCCACAATAATTTAGATTTGATAAATTAACAATGAATTGCAGTTAGCTTTAATGTGCG
TAAAGGAGAGATATTATGGAATCTGAAAAATGGGTCATCAAGAACGGCACCATCGTCAATCCTGAATATG
GTGAAATTAAAGCTGACATTAAAATTGAAAACGGGATTGTTACCGCAATCGGAAGAGGCCTTTGTGAGGA
AGGCTGTAAGGTGTATGACGCAGCTGATAAATATTTGTTCCCGGGGTTTATAGATACTCATGTTCATCTG
GGGAATTTTAATTCCTTTGAAGACGACTGCCGCTCTGAAACGATATCAGCCGCGGCAGGCGGAGTTACGA
CTGTATGCCAGATGGCAAAAGCTTCAAAACTTACGAAATTTAGGCCGCCCCAGACCAGCTACCATGAAGT
TCTGGATGAAATAACAGACATAATTGACAATAATTCTTCAGTTGACATCGCCTTGCATCTTAACTTAAGC
TCTTATGAACAGATAGATGAAATAGCCTCCTATGCGGAGCTCGGCCATACCTCATTCAAGTTCTTCATGA
GCTACGTAGGTATGGAGGGGGCTATTAAAATGGGGGCTATCGGAGTAAGAGACGGCATTATATATGCCGC
CTTAAACAAAGTTTCCGAAGTGCCCGGCACATTGGCGATTGTACACTGTGAAAATGACGACCTTATTGAA
TTTTTCCAGAGATCTATGACGGAAAAAGATAAAGAAAATATATCCTTTTCAGATTTTGCTAAGAGCCGCC
CCTCTATAGCGGAAGCGGAAAATATACACAGACTGCTATATTACGCCGCTGAAACGGGGGCAACAGTCTA
TGTGCCGCACGTATCTTCCATAAAAGCCATAAACGTTGTGAAAGAAGCGCGTAAAAACAGCGGCGTGAAG
GTATTCGTAGAAACCTGTCCCCAATACCTTGTACTGACTCACGAAGAGGCAAATAAAATGCCCGGAGCAA
TTGCTAAGGTTACCCCAACAATGCGGAACCGGGAAACATTGGATTATTTGTGGGAATGCATTAAAGATGG
AACTATAAATACCATTGGAACAGACCATTGTTCTCTGGGCCTCGACAAAAAGAAAAGTGTATGGTACAGC
CCTGGCGGTTTTCCTGGAATTGAAACTATAGCTCCTTTAATTATTACCGAAGCAAGAAAAAGAGGTATTT
CTTTACAAAGAGTTTCGCAAATTCTTTCTTACAATGCGGCGAAAATTTTTGGGATGTTGCCTAGAAAAGG
GACTCTTCGAATTGGAGCCGATGCAGATATTGCAATTTTAGACTTAAACAAAGAAGTTACAATTAAAGCT
GAAAACCTTCATTCCTCAAGTACATTTACTCCCTATGAAGGTTTTAAAACAAAGGCTTATGTTGAAGCAA
CTTTCTTACGTGGGGATCTAATATGGAGAGACGGTGATTTACTCAAGGCAAAGACAGGTAAAACGGTATT
AAGAAAGCCGCTAGAATAACCTAATCCAAAGTTTTTTTATAAAGCTATGGTAATCGGCACTTTGACTCCG
CCTGGTAACGTCAGATTTTTGAGTTGGTGCTTGAAATTTTAGGAAAAATGCTTTTTTCAGTGGCGATTAT
ATTAAAAAAATGAAATACGATAGGAATATTTTAAGTGAAAGAATGATACAGACGCGCGGCAAACACTCGC
AGGGCGAGATGGCAAGACGCTTTGGTATAACGCAGGCATACCTCAGCTAGATAGAGGAAAAGGTTTCTGG
CAGCAAGGAGCTGTTGTTTCCCTCTGTGCAAAACAATGACCTGTCGGTCTATTCCCCCGCGCAGTTGGCG
GTGCAGCTGAAAAATTCTTTTGTAACACATCCCTTTGTAATAATCACAGAAAAGGCCCATATGGAAAATT
GTCTTAGATATTCTACGACTTGTTCGAGGTTTACACAGAATCGGGGATAATCTCGAAGGATCAAGAAACA
TAAAAGACGGGGCGTACCGTGAAGGCACGCCCCGCATTTTTTCAGTGAGGATTATCTCTGGAGCTATCTT
TTCTTTTTGAAAAATGCCACAGCCATGACTGACAACAGCGCCACAAATGGGATTCCGCCGTTGCATCCGC
TGCTGCCGCCCGACGGCTTAGGCGTGGGAGTCGGAGCAGGAGCCCCGGCTTTCATCGCCGCGCCGAGGTC
AAGCATTCCGTATGCGGATTTGCCTTCCTTGGCGAAATTCTTGTCGGCGTTGTTGAGCAGAAGCTCCTTT
ATCTCTCCCGCCGTCTTATCTGGATAGGCCGCGCAGAGCAGCGCCACCGCACCGGTTACGTGCGGAGCGG
CCATGGAGGTACCATTATACTTTCCATAAAGATCCTCTGACGTTACCTTGCCGTTAAGCCAAACGTACCT
TGGGAGAGTGCTCATAATCGCCGCGCCTGGCGCTGCAATATCAACGTAATTTGGACTGTAATTGGAAAAA
TCACACCATGATTTATCGGCGCTGACTGCTCCGACGGTGATTAAATTAGCCAGCTTAAAGCATGCGGGAA
CACATATTTTCCATCTATAATCTTCTTTGGGGTTATAGGGATCGCTGCCTGGCCCTCCGGGTGCGTCCAA
ATTTTGAAATTCATTGCCGGCGGCGGCGGCGAGAATCACGCCGGCATCAGACACAGCCTTGAATGCCACA
TAATAAGGGTCGTCTTCAAGTTCATATTGATATGGTGGCGTGTACCAACCTCCCCAAGACATATTGACGG
CGCGGATATTCAGTCCTGCCTTTTTCTGCTGAAGGATTATGTTCAAACCTTCGATTATTTGTCCAGTAGA
GAATCCATCTGTATCGATACATTGTACTTCATTATTATTATCAAGGGTTACGTTGGTCATACCGATGCCA
AGTAACCTGACCTTCCAGTTCACGCCGGTGACGCCCAGGCTATTATTTCCTACAGCGCCGATAGTTCCTG
CCACATGGGTCCCATGGCTGTCGAGATCCCCCCATGAATCTAAACGCACGTCATCAGGGTCGAATTGTCC
GCTTATTTTTTTAGTGTTAGTACCTATAAATTCCTCTGTATCACCACTCTTCTTATAAATATCGTATATT
TGAAGAACCCCGCATCCCGCGTAATTGCCATTGAAAGTTCCCAGATTGCCCGCTAAGTCTTCGTGTTCAT
GGTCGATGCCTGTGTCTAGAACGACAACGTAGACATCTTCCTTACCCGTCGTTTTATCCCACGCGGAGGG
AGCGTTTATTGCGCTTAGGCCCCACATTTCGTTATACATTGGGTCGTTGGGGCTGGCTGCGGCAGACATG
TTTTGCCCGCTTGCCTTCTCATTTTCCACATTCTTTGCCGTAGAAATATAGTGTATATAATTAGGAACGG
CGCTCAATACGTTGCTGTCTTTTTTCAGCTCTTTAATCAGCTCTTCCGTCGTCTTCTCGTTGGAATAGAT
CATCATTACTACCTTATCAGAATTAATTGACACGGCATCGTAAGTGGCTGCGAGAACGGCGTTTGCAGAC
CTGGCAACGCCGGCGCTGACGTTGTTGATTTTGTCGAGCGCCTGCGTGTGAGACATTTTTGATAACGTAA
GGCGGTCTTGCTGCGGTTTTTTTGCTACTACCAATACGCTGCCTTCAATATATCTCCCCTTAGAAAAGGC
CTGATTGACAGCCGTGTTGTCGCCGGATGAAATCTTGTCCAAATTTAATTTAAAGTCATATTTGGTTCGT
TCCTGCCCAAATGCTGATACACAAAGTATTACTAACAAAAATAGAGACAACACCAGTCTCTTCATCTGTT
TATTCATCCTGTTCATCCTTTCCGTATGTTTTACATAGTATCCAGTCTGTTTATATAGTTTGGCCTCACG
TTTATGACGTCCGGTTCTGCGCTAAGCCTTTTAATGATCTGTACCGTAGTCAAGGTGTCCGAATGCATGT
GAATATAAAGTTTTCCTCCGCCTTCGGCGGGGAATACGATATACGAGACAACTTCCGCGTCGGCTGTCTC
CGCCAAACGTTTTGCCTTTTCAGATATGATCCCGTCAAATAAGGTTTTATCTTTTTTTTCTAAATTTGTT
TCCTCCTCCGTTATAATTACAAGCATAAGAACACTGCCTTCGACATACTCACGTAAAGTCCTTTTGTAAC
TTTCCGCCTGAGCGCCTATAGCTGACAGAGAAACAGCGATCACAAACGCAAATATAAAAACCTTGTGCAA
ATGAGATTTTCAACCTCCCTCTTGTGGACGATACCGTCCACTTTCAACGATGCGCAGGATTTTGCATCAT
GCTGTGCAATTTCCGTAGAACTATTCTTTTTTATGGCAAAATAACAACAATAACCACCCTTTATAAGGTA
ATTTCATGATAAAGGTGTATTGTTTTGTAAAAACGTAAAATTACTGGAACAAGCGCTTATGCTTATTTTA
GCTATTAGCTTAATTATGTCAATGCTTATAGCTAAAATTGAGTTAAAAACTGTTGGCAAGTCAATCAGCT
GTCAGCTATATTGAAAAAATGAAATATAATAAGAATATATTAAGCGAAAGAATGATACAGATCCGCGGCG
AACGTTCGCAGGGCGAGATGGCGCGGCTCCTTGGAATAACTCAGGCATATCTCAGCGAGATCGAGAGAGG
CAAGAAAATCCCCTCAAATCAGGTGCTGCTCTCAATCGCCGAGGTTTATGGCACTTCCGTTGCCTATCTC
CTTGGAGAGATTGAATTTTCCGAGCCGCTTGCGCCGATGTACCGCACGCAACACCAGCAGCGTAAAGACA
AAAATGTTGTAATTTCCGCAGCACCGTTATTTGCCGATGCGCGAAATAATGATTTGCCGGTATATTCTTT
CGCGCAGTTGGCGGTACAGCTGAAAAATTCTTTCATAAAGCGGCCATTTGTGATAATTACAGAGACGGCG
CATATGGAAAATTTCCAAATACCAAACGGTGCTGAGGTAACGATAAATCCTCTGGAAAGTTATCATGATT
TTGATATCGTGTTAGTCCAGTATAAGGAGGCCCTAGCGTTGAAACGTATTTCGTTTAGGGCAGATGGCGG
TTTTGACTTAATAGATTCACGCGGCGTATCAGCAACCGTTCTAAAAGACGATCTTAACGGAGGTTTGTTC
CAAGTGATAGGGAAAGCCGTTTCCGTGACATACAAAATCGATCACGGCCTGTAATAAAACCACGGTGCCG
CGCGCGGATAGAGAAAGGGTTAAGCCCTCCCGCGTCAGGAGGGCTTTGAGGGGTTTTGTGTAGAGGTTGG
AAAATGAAGGGTCATCTATCTAACAATCCGGTGTGTGAACCGGAACTCTGTGTACAATGATATTCTAGTA
CCGCTCCCATAAATCTTGTAGATACATATTTTGAATATCGATATAACAATATCGGTATAGCTGGGGCGAT
TAAATTTAAGATAAAAAGGCCGTCAAACAACTTGTCTCATCTTCGGAGTACGCATACATCTATCGCCAGG
CCGATAAAAAGCCGATAAAAAAAGCCGATAAAAAGCCGATAAAAAAAGATCGACAGGAACTTATATTCGC
TTATGTGAGAGAGAACGGAAGCATCTCCAATAAAGAGGCGAGGGAGATTCTTTGCCTTGCGGAATCCACG
ACAAAACGAATTTTGAACCGGATGGTCCAGGACGGAACGCTTACGGTGCGCGGCGAGAGAAAGGCGCGGG
TGTATGTCTCAGCGATAGAGCTCTAAGACTGAGTTAATAAGAGTCCCCGGCCAAGCGGGCGCGCTTGGCC
GGGGACTCTCTTTCGAGGGGTTTTATCGATGTGCGTACAGGAAATGCTTATTTAAGGTCCCAGGCGGCCT
CGAAGCCTTCGCGTACCGCCGATTCTACTCGTCCGGGCTGGCGGGCGTCGCCGACGGCGAAGGTCTTGTC
GCAGAACTTTTTGCACTCGGCCTCAAGGGTGTTGACGGATTTGACGCCGAGGGAGAGCACGACATAATCT
GCGGGCACGGTGACGTTTTTGTTTTCTTTGAGATCTTCGAGCACCGCGCCGTCTGCCGTGATCTCCGTCA
GCTTGTGGCTTGGCAGATATTTGACGTCGTACTTTGAAAGCTTGTCCATTGCGTCAAGGTAATGCTGTAC
GTAGACGCCCTTGCCGATCGCGTCGAGCATCTCCGCCACGGTCACCTCGTTGCCTTTGGCGCAGAGGAAC
TCCGCCGTTTCGAGCCCCGTCGCGCCGGAGCCGATGAGCAGCACCTTTTTGCCGCTGATCTCCGGCCTGC
CGAGCAGCGTCTCGTCAACGGTGAGCACGTTGGCGTTGTTCACGCCCTTTATCGACCGCGGACGAATGGA
TTCCGCGCCCGTCGCGATTATCACCGCGTAGGGGGCCAGCGCCCTGATATTTTCCGGCGTCGCCTCGGTA
TTGGTCTTTACCGTGATGCCCTTCATGGCGAGCTGTTTCAGTTCATATTCAATGATCCAGTCGATCTTTT
CTTTATGGGGCGGCTTGTCAGCGATGTTTATCTGGCCGCCTGCTTTTTCCCCTTTTTCAAAGATTACGGG
GGCGAAGCCTCGTTCGGCGAGTACGCGCGCCGCTTCAAGTCCCGCGGGGCCTGAGCCGACGATTGCGACC
GTGCGTCCCGCGCCCTCCTTTTTGAATGCGGGGTAGAGCGTTTCGCGCGCCGCCCGCGGGTTCACCGCGC
ATTTGACGGGGCCTTTGCCGGCGATGGTGTCCGCGACGAGAGTCTCGAAGCAGAAGGTGCAGGAGATGCA
GCGGTTGATCTCGTCTTCGCGTCCCTCGTATGCCTTCTTCGCCCACTGGGGGTCGGCGACGACGGCGCGT
CCGAGGCCGACGAAGTCGACGAGCCCCTCTTCGAGCATCTTTTCCGCGAACCAGGGTTCTTTGACCATGT
TGACGGCGATTACGGGGATGCCGACCTTTTCTTTGACGGCGCGTATCCTCTCGCTGCGGCAGCCCTGCGG
ATAGGTCATCGGCTCGGAGAGCGAGTTGAACGATTCGTATATGCCGTTTGAGACGTTGATGTAGACCATG
CCCAGTTTTTCGCAGGCTTGGCAGATCCTGACGCCGTCCTCAAGCGTGAGGTATTCCTTGACGCCGTTCG
GCGCGAGCAGTTCGTCGACGGTCAGACGGATGCCGATAGGGAAATCCCTGCCGCAGGCTTTCTGGATGCC
CTCAGTTATCTCCTTTACGAAGTTGAAGCGCTTCTCAAAGCTGCCGCCGAAGCGGTCTGTGCGCTGGTTT
GTATAGGGGCTGAGAAACTGGCTGATGAGGTATCCATGCGCGCCGTGGAGTTCCACACCGTCGCAGCCCG
CCTTTTGCGAACGAACGGCGCCCGCGACGAATTTCGCGATCACCTCTTCGACCTCTTCCGTCGTCATCTC
GTGTGTCTCCTGCTGGCAGACGCCGCAGGGACGCGAGGAGGAGGACCATACCGGCTCGCTGCCGTTGAGG
TTTGAGAAGGTCTCGCGTCCGGGGTGGTGGAGCTGGGTAAAGAATACCACGCCCTCTTTATGCAGCGCCT
CGGCGGCCGCCGCGAGCGGGGCTATATGTTCGTCTCGCGCGACGCTTGCCTGGCATTCGGCGGCGACGCC
GTGTTTGTCGTCCACGCGGGTATTTTCAAGCACAATCATTCCCACGCCGCCTTTGGCGCGCTCCATCAGA
TAGGCGAGAAAGGCCGGCCCAATAGTCTGGTCTTTTTCGGCAACGCCCATTGCCAGCGCCGCCATAACGA
TGCGGTTCTTAACGGTGAGATTTCCGATTTTTCCTGGTGCGAACAGTTTCGGATATTTCATCTTCATTCA
CTCCCCTTAGTGCGAATAGAGGCATAACGCCCCGTGATTTTCTACCCTACGGAGTAAATGTTAATTTATA
TCTTTCACAAATTGCAGGTACTAATTTAAGTATATCGATATTACAATATCGGTATACTTTGCTTATTTGA
GGTTGTCGGAAACTTCCGCGACGGTTTCTTTTAAATTTTTAATAAAAGTCTTATCTTCACGGCTAAAACG
GTAATTTTTTCGGAATATAAGAATATCGCGGAAGGAGTTGTCGGCGTCGCAGCAGGGGCGTTGTACGAGG
CTGAAGCAGTCGAGCACCTCGCGCGGCATCGGCGAGACCCAGATGTATGTGCAGGGCAGCCTCTGGAGCA
GCTCAAACTGTATGCCGCGTTCATAGACGGCGATCTTTTTCTTCTTCTCATGCTTCTGAGCGAGCATCCG
CGCTTCGGAGACGGGCATCGCGGGAACGGAGTTGTCGTCGTGGACGATCTCCGTGAACTGGCGCAGGTCG
CTGTAGCTTATCTCCGGGGCCGCCGCAAGCTGATGTTCCCGCGACATCAGCGCGAGATACTCGAAGTTCC
AGATGGTCTCATATTTGAGGCCGCGTTCGTCAAGCGCCGAGAGGAAGTATTTTTCGTGAATGTCCTGATA
ACGTACGATACCGAGGCCGAAGTGTCCGTCGCTGACGTCTTTTATCGTCTGCATCGAGTTGGTCTCCCGG
TATTTGAGGTCGATGGCCTCGCCGCCGTCGAGGGTCTGGGTGAACTTTGTGAAGGCGTAGGCGGCGTAGC
TCGCGCGCGGCTGCGAGAGGCTGAATGTCTGCGATCCGGAGGGTTTGTATAGCGATTCCAGTTCATCTAT
CTGCATCAGGATGTTGCGCGCGTACTCAAGGAACTGCGCCCCCTGCGGCGTCGGCACGACGCCCTTGGAG
GTGCGGTTGAATATCGTGATATTCATATCCTCCTCAAGTTCGCGGATAGCCTTGCTCAAATGCGGCTGTC
CCATAAATAAGTTTTCCGCCGCCCGTGAAATGGAGCCCGTCTTCTCAACTTCGACCGCATATCTCAGGTG
CTGTATGTTATTCATGAAGGTACCCCCGGATGATTTTTCATTTTAATATAATAGCAGAAAAAGAGAAAAG
CGGCCCTCAAAAAAGGGCCACTTTCTCGTTTTTACATGGGTTTTACGAACCTATAAGGGATGTTACTGAT
CTTTAAAGACCGGCAGCCTCTCCAGATAGATGAGGTCGTCCTTCGAGTAGCCGCCCTCTTCGAGCAGGAC
GGCGACTTTGCTGACGACCGTGCAGCCTGTTTTCGCGAGCACCTCTTCGAGCGAACGCAGCGAGCCGCCC
GTAGAGACGACGTCGTCGACGACGCAGACCCTCTTGCCGCTGAGTTTCGCGGCGTCGAATTCGTCGATGA
CGATGATCTGTTTTTCCGTCGTCGTGATCGATTTGACCTCGGCGATGATGGGGTGCTCCATATAGCCCTT
TACCGACTTGCGCGCGACGACATAGTCGACGCCCATACGCACCGCGAGGGCGTGCGTGAGGGGGATGCCC
TTCGCCTCGGGGCAGACCAGCATCTCTATTGTTCCCAGCTTTTTGATCTCCTCGTAGAGCGCGTCGGCGC
ATCTTTCGATGAGCCGTGTGTCTCCGAGCATTACAAAGGAGGCGATACGGAGGTTGGGGGCCACGCGGAC
CTTTTTCAGCTCCCGTGTCAGTCCCGCGACATGCAGAGTGTAGGTTTCATTCATAATCATATCTCCTTAT
AGTCCGAATATCAGTTTGATCGCCACGCCGGCGAGCAGCCCGTAGAAGGGATTCCAGCGGGCGGAAACGA
TGACGGTCGCCCCGATGGCCATACCCCAGGGGGAGAATCCGAAGGGGCCCTGCGCCGCGGGCGCGAGCGA
GATGGCGGCCTGGATGTTTGAGATGAAGGTGACGAAGACGCCGAGAACGAAGAGGAGGCCGGAGATGGCG
GAGCTGTGGACGTAGCGGCCAAGGACGGGCAGCAGTTTAAAAAATAGTATCGCCGCCATTATCAGCATCA
TGAGGATGGAGGCCCCCACGGGATGCGGCGCGGTCGCCGTGCCGGAGATGATCGCCTCCACGGGGCCGCC
GCCGAAGAAGGTGGAGCCCATGTCGGCGAGCGAGGAGTATATCGCGAGGTGATCGATGTTCGCGCTGGTG
TTAGCGATACTGCCCGTTATCTTCCCGAAGCTGATGTTGGCTCCGATGTTGAGGCAGGCGAGGGCGAGGC
CGCTGACGAGGATCTTCGGATACTTCCAGATCTTCCATTCGATATTTCCCAGCGTGAGCCTTTCGCGGCT
CTCGTCCACGCAGAGGTCCTGCGCCTCGACTTTTCCATATTTTTTCATGATATTGAAGACTATCGTCGCC
GCAATGACGGAGATGATGACCGTCTTCGCGAGGTCGAAGGTGATGAACCAGGTGGCGAGGGCGACCGCCA
TTGAGGAGATGCCGGAATATTTTTCGGCCTCAAGCATATCGATCGAGACGAGCGCGAGCATTACGCCGAC
GCCGGCCATCATCGCGTTGACGATGACGGGGCCGATCAGCTCGACGATCTTTTCGTTGAGGCCGAGCGAC
GAGGGGATGAGGAGGAAGAGCGCGCCCCAGAATACGAGGCTCATCCTTTCACGCGGCGTGCTGCCGAGCT
TACCGGCGACGGCGATCGTCTCTGCCTGGAAGGATATCGTCGCCACGGAATTGAAGGCGAAAGAACCTGC
GGCTCCGATGAGGAAAGCTATCGCGGTGGGAAAGGCCGCGAAGCCGAGCGAGAGCGAGAGCAGCCCTTGC
GGCACTCCGTTCATGACGACGGCAAGCGCCGTCAGCAGATCTGTTGCGTATGATTCCATATAAATGATGC
CTCCTGAAAGTTTTATAAAGTGGCCGTAACAGGCCAAAGCGTTAATAAAACTACATTAGGCTAGGGTATT
TGTCAATCACGTAATTATAATTTAATATAGAAGTTTATTTTCGTCAGGGAATAGTTTGGGTTTGAATAAC
TATAGGGGCAGTGTTATCATTATGATACGGATTTATACGGAAATTTACCGTCAGTGATAAAATCACCGTT
ATATGTAGCTTATAATTATTTCATGGCTCCGGCCCGGCAGTCTGCTTAAATATGTTTGGAGGAACGTTAT
GAAGACAGTAGAAGAGAATGTCAATCCTTTGGAATTCCCTATCCTGCATATGATGCGTGATGCCGGGTCG
CCGTTGGGGGCGGGCGCGATCGGCGAGGTTTTGGAGAGTCAGGGCATCTCGATAAGCGAAGCCGGCATTG
GCAGGGCGCTCCGCTCTTTTCGCCAAAGGGGGCTGCTTGAACGCCGTGGATTCCAGGGGCATGTCATAAC
TGATACGGGCATTGAAAGACTCGCGGATCTTGAAGCGGCTAAAAGGTACGGAGAGACGCTGAAAAAGTTG
ATGGAAAAGGGCCTCACGCAAAACTATAACGTCGTCGATATCCTGACGGCGAGACGCGCCCTCGAACGTG
AGGCGGCCTATCTGGCGGCGCTCAAGGCTACGCCGGAGGATATCGCCGAGCTGGAAAATATAGTTAAGGC
CCAGTACAGCGGGATGGAGAAAAACGAGAATTACGCGGACCATTCCGCGGCCTTCCACAAGACGATCATG
AAGATGGCCCGCAGCTCGATACTCAGCAACCTTTATGACCTGATAGGCCTCTCGGTCCAGTGGCAGGACT
TTTTTATCGGGACATTCAAAATGTATAACCAGCCCGTCAACGTATCACATGAGAAGGTCCTGCAGGCGAT
AAAGGACCGCGATCCCGAGAGGGCTTCGATGCTGATGGGAAAACACCTCACCGACGTCGTTGATAACGCC
AAAAAGCTTTATCTGGAGTGACGGCCTCCTCTATTATCCTCTAGGACAATAATCAATAAAAGGCCCGCGT
CTTTACGGCGCGGGCCTTTTTGTCGCTCGCTTCGAGGAGAACTGTAAATGGCGGCATTATTATTCATAGG
CACATAAAAAATAAACCCTAGAGTAATTTTTCTTGGTTGACAGTACAGATAATTATGTTTATAGTATAGT
TGCTCATCCGTGACGGGCGGCGATAGTCATTTTTTCAAAATAAAACAAATGCTGAGTGGGGGTATGCGTA
TGAAGATGTCAGGTGCGCAGATTATATTGGAGATGCTGCGGCTGCATGAGGTAAAGCATGTATTTGGCCT
GCCCGGAGAGACGACTTTGGGTTTTTACCGGGAATGGCTGAAATGTTCGGATATAGAACATATCCTGACC
CATGACGAGCGCGCGGCCGCCTATATGGCCGAGGCATACGCCAAGGTCAGCGGCAGGGTCGGTATCAGCG
AGGCTCCGAGCCCCGGCGGCTCTCATCCCGTGCCAGGTGTCCTTGAATCTTTTACGGGTGCCGTTCCGAC
GATCTGTTTTACTTCGGATGTGCCGTACAACAACGATAAGAGAAATATGCTCTCTGGCTTCGATCAGAAC
CGCCTCTACAGCGCGATCACGAAGGAGAGCATCCTGATAACGAAGGCTAAAGATATCCCCTTCCTCATCC
GCAGGGCCTTCCGCGTCGCCCTCTCCGGACGTCCCGGAGCCGTGCATATCAGGGTGCCGATGGATGTATA
TACGGAGGAGGCCGAAGTTGACGACCTCTATGCCGATCCCTGCATGGCCAAATGGCCGGCCTATCGCCCC
GTGGCCGATTTTTCGCAGATCGACAGGGCGGTGAAGCTGCTGGCCGCCGCGAAGCGTCCGGTCATCGTCT
GCGGACAGGGGGCGCTGATCTCGGACGCGGGCGACGAGGTCCGGGCCCTTGCGGAGGAGCTCAATATCCC
CGTCGGCTGCACGATGACGGGCAAGGGGACGATTTCCGAGACGCATCCTCTTTCTATACGCCTCATCGGC
GCCAGGGGCGGCACGAGCTATTCCAACAAATTTCTTGAGACGGCGGATCTTGTCTTTTTCATCGGTTCGA
ACACGGACTCCGCCGGCACCGATGCCTGGAAGCTTCCGAAGCAGAGCGGTGGTCTGAAGGTGATATATTT
GAACATCGACGGCGTGGACGCGGGGAATAATTACCGCACCGACGTCGTCCTTCTCGGCGATGCCAAGGCC
ACTGTGGGTATGATGGTTGAGAAGATAAGGGCCGAGGGAATTAAGTCCAACGCGGAAAACGGCTGTGAGG
CCGCGCCGGCGATGAAGGCGCTCGACGAGTCCCTCCGCGAATTTGTAAAATCGACGCAGTTGCCGATACA
TCCGGTCCGTTTTATGAAGGAGCTTGAGGCTCTGCTTCCTGCAAAAAGCCATATCGTTGTGGAGCCAAGC
GTCGGCAGCATCTTCTCCGCGGCCTATATAAAGCAGAGGGAGCAGGGGCGTCTTTTCCTCTCGAATTATT
CCAATGGTGCGCTCGGATACGCCCTTCCCGCGGCTATCGGCGCGGCGGTGGCGCATCCGGACCATACGAT
CATCGCGCTGGGCGGAGACGGCAGCTTCCATTTCAACTGCGGGGAGCTTGAGACATACGCCCGCCTCGGA
GTCAACGTAAAGATGATAGTCTGCAACAACAACGTCTTTGGCTGGATAAAGGGTGAGACCGCCCATGTCT
ACCGTTCCGACTTCTTCGCCACGGACTTTGGCGTGGTGGATTACGCGGGTGTGGCAAGGGCCTTCGGGGT
AAAGGCGTATAAGCTTGACGATCCCGCGAAGATAACGGAGACACTGAAAGAGGCGATAGAGTATCAGGGC
CCCGTGCTTATCGAACTGAGGGTCCCGGACGAGAGCCAGCTGGTACCGCCGGTTCCCCGTTGGATACCCA
ACGCCGTAGAAAAAGATATCCCCTATTGCTATTAAATATCAGGATAAAATCCCGCAACACCAAATCGGAT
AAGGAGGCTGTTTCAATGAAAAAGAGTAATCAGGTAATTTTCGGAGTTCTTGTATCTGTAATGACGGTGT
TTTTCGCCTGCGCGGCGGGCTTCGCGGCCCCGCAGGATCTTAAGATCGGCTCCAATAAGGTCGGCAGCAC
CTGGTATGTTCAGGCGGCATGTATCGCGGACGCGGTGAAGAAGGCCTATCCCGGTATGGAGATAGACGCC
GCCCCCATCGCCGGCGGCATCGGCAACCTCAAGCTGCTGGGAAAGGGCCAGATGAACATTGCCCTCACGA
TGGGCAATAACAATCTCTGGGCCTGGAACGGACAGGTCCTCTTCGACAAGCCGATACGGAATATCCGTAC
TCTGGTGGGCGGCCTCGACCAGTTTTATGTTGGCATCGCGGTCCGCAGGGGAAGCGGCATAAAATCGCTG
GAGGATATCGTCAAGAACAAGCAGAAGATCCGTCTCATGACGGTCCAGCGCGGGACGACCGGCGAAGCCT
CCGCGGCCCATGTGCTTGAGGCGGTAGGGATGACCTACGATGATATAAAGAAATGGGGCGGCGCCGTCGA
CCACACCGACTTCGAAGCCATCACAAACGCTATAAAGGACGGCCGCTGCGACGTCTTTATCCAGGCCCTC
TCCAAGGGACACCCCACCTTCACGGAGCTTGCGGTGCTTGGCAAGATAGATCTGATCACGATCTCCAAAG
ATTCCCTGAAAAAGCTTGAAAAGTACGGCTATACGCAGTCGCTGCTTCCGAAGGACAGCTTTAAGGGGCA
GACCGCGGACCTTATCCTTCCCGGCTACCGTTCGACGCTCACCGTCACAGATAAGATGGACGACGAAACG
GCCTACAAGATCACCAAAGCGGTCGTGGAGGGCAAGGATGCGCTTGTTAAGGGACACAAGGCCTTCGCGG
AATTCGAGCCTTCAAAGGGCGGCAGCCCGGAGAACCTCGGCGGCGTTCCCCTCCACCCAGGCGCGGCCAA
GTATTATAAGGAAAAGGGATATATAAAATAGAGCCGATTCTCAGCGGGAGATTTTAATAACGTAGTTCTC
AGGGGGAATTGAGTTTTTAGCCAAACTTTTCCCCCTGTCTTTTAACTTTGGAAATGTCTCTAAATAAGAT
CCGAAGGTAAGATCGTTTTGAAAGGATGGTCTTAGTTGGAAAAAATACGTAAACATCTGGCCTTTTGGGT
ATCCCTGTGCTGGCTCGCGGGACAGATATATATCGCCTTTGTGCCGGTTCAGGGAATGGTAATAAAGCCG
CTGCACGTTGGTTTTGCGCTGCTGCTGGTATTTCTTCTGAAGCCCTTCATCAAAGAAAAGCCCTTGCTGT
CAGCTTTTGTCGACGCGGTCTGTTTTTTGACGACATTCGCGTTTATGGCCCACATCGTGCTCAATTCGGT
GCGGATAGTCGAGAGGATTCCGTTCGTCGACGACCTCTTTTATTTTGACAAGTTTTTCGCCCTTGCCCTC
GTCATTCTTCTGATGGAGGCTGGGAGACGTTATCTTGGCTGGTCGATGACGATCATCGCCGTAATATTCA
TGCTCTACAGCTTCTTCGGCAGGAGCCTGCCCGGCATCCTATCCCATCAGGGGGTAGACCTGATCAGCTT
TGTGGAGAACCAGGTAATGACCACCGGCGGTATCTTCTCAAGCCCGATCGCGGCATCCGCCGATACGATC
TTCTATTTTATGATCTTCGGAGCCTTTCTCGCCGCGACCCCGGCAGGGAAATTATTTGTTTCGATCGCGA
AATACGCGACCCGTAATTCTATCGGCGGCCCAGGCAAGGCATCCATCCTCGCCTCCGGCCTCTTCGGTAT
GATCAGCGGAAGCGCCGCGGCCAACGTCGCCTCCGTCGGTGTCATCACGTATCCGATGATGAAGAGGGGC
GGATTCAAGCCTGTATTCAGCGCGGCCCTCCTGGCCACCGCCGGTACGGGCGGACAGCTGATCCCTCCGG
TAATGGGAGCCTCGGCCTTTATCATGGCGGACATGATCGGGATATCCTACTTTAAAATCATCCTCTGCGC
CACGCTGCCCGCGCTGCTGTATGTCGGCTCGCTTCTCTGGGAGGTTCACCTCGAGGCCAGCAAACAGGAG
ATCAAGCCGGAAGAGATAGACGCGAAGGAACACCTTGCCGTAATAAAGGGCTATCTGCATCTGATGCTGC
CGATTGTCGCGCTGGTGGCGCTCATCGCCATGGGGCGTTCTCTGATGTATTCCGCCCTCGCCTCCACCGT
GGTGCTCATACTCCTCTGCCAGATCAAAAAGGATACGCGGCTGTCGCTGAAGGAGATAGTCGATATGGGG
GTCGACGGGACTAAGGCTTCGGTGATTGTCGCCCTTCCCTGTGCGCTGGCGGGAATAGTGATCGGTGAGG
TCGTATTTACCGGTCTGGGGCTGCGTTTCAGTGCCGTCATCGCCTCCTTCTCAGCCAATAGCCTGCTGCT
GGCGCTCCTGCTTTCGACGGTGATGATAATTATCATGGGAATGGGCATGCCGACCAGCGCCGCCTATATC
ATGAGCGCCGTGCTGCTCGCGCCGGCGATGCAGAATCTCGGCGTGGAGGCGATCGTCGCCCATATGTTCA
TCTTCTACTTTGCGAACATGTCGATGATCACGCCGCCGGTTGCCATCGCCTCCTATACGGCGGCGGGCAT
CGCGGAGACTGGGCTGTGGGAGACCGGCATCGAGGCGGTGCGGCTCGCCATAATTCTCTTCCTCATCCCC
TTCATCTTCGTCTATAACCCCGCGCTTCTCGGCCTCGGTTCGATCCCGGCCATCGCCTGGGTATTCTTTA
CCTGCGTCATGGGGATAATGGGGCTGGGTATCGGCGTGATCGGTTACTGGAAGGGCGATATGGGCTGGCC
GATGAGGGCGCTGTTCATCGTCGCGGCGCTCCTTCTTATCGTGCCGGAGACGATTTCGGACATCGCGGGA
CTGGCGATACTCTTCGCGCTGATCTTCGTCCAGCTGAAAAGAAGCAGAGCGGCGGTACAAAGCGGCAGTT
AGTTTTTACAACATCAATAAGACTCTCTTGCGGGCTCTCCTTTATTTGTCGAGGAGGGCTCGATTTATAT
GATCTTTTGATTATTGTGATATCGGAAAGGATGTGTGGATGATGATTTTAAAGTTCAACAGGGATATTTT
TTATGCTAAAAGAGACGCCGAGGGCGAGGTGATCGTTGTTCTAGACGGAAAGAGGGACGACAGGAGGCTC
AAGATCGAAACGCATTACGCGCGGTCGCTGAAGAAGTATGATATCCATGAGGTGATCGTTACCGACGAGA
GCGATGTGGAGCTTGGCGGCGAGGTCAATAAAATAGGTTATATCTGCTTCTTTGAAGTTTCGCAGGGAGG
GCATATAATCTTAGGAGACGGTTTATATATAGCCGGCGATCTGATAGGCAGAGTTGTCGGCTTTGACGAT
ATCCATATGCCGAACCATATGAATATCATCGTTCAAAGTCAGGATAGACGCTCTGCCAAGGAACGTGGCA
TAATGCTGGGGGATAAGGTCTCAATAGGCTTTATCCGCGGAAATAGTTAAGGGGGAAAAAGATTGCTTAC
GTTAAAAGAATTTCTTCGCAGCGAGGTAAAACCGGCGCTGGGGTGTACGGAGCCCGGAGCGGTCGCGCTT
GCGGTGGCACGCGCCTGCGCGGAACTTCCGGGACGGGATGATATCGCCGCCGTACGTGTGACGGTGAGCT
CCAGCATCTATAAGAACGGTATGGCGGTCGGCATTCCCGGTACTAAGGGAGCGCGCGGCAACGCCATCGC
CGCGGCGATGGGCGCGATCTGCGGGGATGCCTCGCTTGGTCTGGAGGTGCTTCGCAACAGCACTCTGGAG
GATGTGGCGAAGGCCGAGGCCTGGGTGCGCGACGAGCGCGTCTCCATCTACTGCGATCCCGACAGGAGCG
GCGTCTATGTGCTCGCCTCCGTATTCACGCCGGGCCACAAGGCGGTCTGTCTCATCGAAAACAGCCATTC
TAACGTTGTTAAAACAGTGCTCGACAACGAAACTACATATGAGGCCGAGCGTAAAGGTTCTTCCGCCAGC
GGCTTTGACGACGGTTTCCCGCAGACGCTGCAGGAGGCGCTCGCCATGGCCGACGAGATCGACGCCGAGG
ATGTCAAGTTCATCTGGGACGGCATCAATATGAACTATAAGGTCGCGGAGGGCGGCTTCAGGTCTCCGCA
GGAGTGCAGCAGCTGCGGCGCCTGCCTTCAGGGCAGCAAGTTCGGGCTTACGCTGCTTGAGATCGATCAG
GACTGTGGCTGCAACAAGGTGCCGGCGGCGATGGAGATCCGCAGCACCTGCGCCGCGGCGGCTGAGGCGA
GGATGTCGGGCATCCTGCTCCCCGTCATGAGCAGCGCCGGCAGCGGCAACCACGGGATAACGGCGATCCT
TCCCGTTGCGGTGCTCGGCAGGCGCACGGGCAAGAGCGTGGAAGAGATCGCGAAGGCGGTCGCCGTCAGC
CATATCGCAACGAGCTTCGTCAAGCACAATCTCGGACGCCTCTCCCCAGTCTGCGGCTGTTCCGTAGCCG
CGGGAGCGGGAGCCGCCGCAGGCATGACCTATCTGATGGGCGGCAGCTACGATCAGATATGCACCGCGAT
GAGCCTTCTGCTGGCGAATATCGCGGGGATGCTCTGCGACGGGGCGAAGGAGAGCTGCGCGCTGAAGGTC
GGAGCCGCGGCCACCGAGGCCTATTACGCGATGGAGTGGGCGCTTATGGGACAGCGGCTTGCCGTTCCTC
AGGGCGTATTCGGCGAGACGATCGAAGAGACGGTAGAAAATGTCGGGCGCATTTCGCGCGAGGGAATGAG
AACTGTCGACCGTGTCATGATCGAGATTCTCGACAAAAGGCACCGGCCGAGTTCGGTAGCATTTTAATTA
ATAATTTAAAGAAAGGTCTGAAGTAGAAGCTATGAAAAAGAAAATAAACAACGCCGTGGCAGCGGCGCTT
ATCTGTGCGGTAATGGTGGTCTCGGTGCCCGCGGCGCGGGCGCTTGATCTCGGCGACATCCTCAAAAAGG
GCGCCCTCGGCGTTGCCGGAGGCTGGCTTGTAACGGCCATCTCGCCGCAGATGAACGATTTTATCAACAC
CATCACCTTCAATAAAGGCGTCAAGTACGAAGGGTACACGAAGGTGGTGCCGATAGTTTCGATCGGCGAC
GGCACGCGCATCGGCGCCGCCCAGGTAGGAGCGACGACGAAGGACGCCATCGACAATACGAAGGCTGTGG
CCCAGATCGAGGGAGAGTTCAGCAGTATCCGCGCGACGGCGCTGATCCCGATAGACTCGCTCAATCCGAT
CCAGCGCTTCCGCCGCGTTAAGGGCGTCGGTGTCACGGCGATCATCAACGTAAGACTTTAGGCGCGTAAG
ATGTCAGACTACCGGCCTCAGCTCCATGACATCCAGAAAGCAAAGCAGCGCATAAGCGGCGTCGTGGTAA
ACACGCCGCTTATGCTGAACATCCAGCTCTCCGAACGCTATGGGGCGAATATCTGGCTCAAGCGCGAAGA
TATGCAGATCGTGCGCTCTTACAAGATCCGCGGTGCCTACAATAAAATATCCAGCCTTTCGCAGGAGGAT
CTCGCGCGCGGCGTCGTCTGCGCCTCGGCCGGCAACCACGCGCAGGGCGTGGCGCTGGCCTGCAATAAGC
TCGGCATCAAAGGCACCATCTTCATGCCGAAGCCGACGCCGAAGCAGAAGATAAACCAGGTGAAGATGTT
CGGCAAGGATAATATCGACATCGTGCTGACGGGCGACACCTACGACGATTCATGCAGCGAGGCGGTCGCC
TGGTGCGAGTCGCAGAACGGGACCTTTATCCATCCCTTCAACGATCCGCAGATAATAGAGGGACAGGCGA
CGCTGGCCCTCGACATTCTCAACGAGGCCTTCGGAGGTTTTCACTATATTCTGCTGCCGATCGGCGGCGG
CGGTCTGATGTCCGGCGTGGGCAGCGTCTTTAAGAGCCTGAGCCCCGACACCTGCGTCGTCGGCGTGGAA
TCTACGGGGACGGCCTCGATGAAGGCCGCCTTTGACGCGGGAAAGCCAGTCGAGCTTCAGCAGCTTGACA
CCTTTGCGGACGGCATCGCGGTACGGAAGGCGGGAGATATTACTTTTGACATCTGCCGTGAGGTGGTCGA
CCGCCTGATCCAGGTGCCGGAGGGGCAGATATGCACAACGATCCTCTCCCTCTACAACGAGAGCGCGATT
GTCGTCGAGCCGGCGGGAGCCGTCTCCGTCTCCGCTCTTGAGTATATAAAGGACGATATTCGCGGCAAGA
ACGTCGTCTGCGTAATCAGCGGCAGCAACAACGACATCACCCGCATGGAGGAGATAAAGGAGCGTTCCCA
GCTGCACCAGGGGCTAAAGCATTATTTTATCCTGCGCTTTCCGCAGCGGGCAGGCGCGCTGAGGGAATTT
CTCGAGCATGTGCTTGGACCCGATGACGACATCACGCATTTCCAGTATTCCAAAAAGAATTCGCGTGAAC
GCGGTCCCGCGGTGGTCGGAATAGAGCTGCGCCGCGCAGAGGATTTCGCGCCGCTCGTCGAACGCATGAA
ACAGCATAATATCGTCTACGAATATTTGAACGACAAGCCCGACCTGTTCCAATTTCTTATATAGGCAGGT
TACCAGTAGAAGCTACGCGGATGCGGCAGAATTGGAGACGAAGAGAGACGGTTTTTGGGCCGTCTCTCTC
CGTCTCTGGGGTTTATAGGGGTGTTAGCTCTGGTTGGCTTTTTTAATTATCTCCGTTACCATCTCTTCAC
CGTGGGGTGTCATGTTCTGGATGGCCTCCAGATCCTCGTGGGTGAAGGAGGAAAAATCGAAGTTGGCGCG
CTTTAAAATGGCTGCTCCTATATGATGTACGGCATCTTTGTTTTTCTTATAGATGCGCTCCTCAAGTTTT
TTCATCTTCGTATCAAGCTCTTTTATCAGTAGTTCGGGGCTTCGCCGAATCCTTTTGGACGGCCCCTTAA
GTTCTCTGCTTGCAGACATTTTATTCATCCCTTTCTGCGGCTATTATCAGTTTTTTCCCTGCGCATTATT
ATTACGGCCTCATATTGGCAAGTATAATTAAAATTTATCTTTCGCACATTGTGTTTTATGCCTATATTCT
TCTGCGTAGGCATAATGATTAAAGGTTTGGTTCTAAGGGGCGCTTTTTTCGGAGATAGAGGGCTATAGAG
CGGTGCGGTACCCTGTTTAGGCTCTTGCACAACAATGTCTTATGGCAAATTGCAAAAGTAAGCGGTTAGT
GTTTATAATAACCGGTGTAATCGGTAAAAATATCCTTTGAGGGGAGGACGGCTGTCATGACGTGATCTGC
TTATTTTGGCTCGTGTACCGAGTCCGCCGTCTGTCGCCGTTCCCTCGCATACCTGTATATAAAAGGATAA
TTTCCCCTCGTCCCCCGCTGTATTGATATGTGATGGGCGGCCGGTACGCCTGCCGGCGCTCTGTTTTGTC
ATATTTTATCCACGTATTTGGTCAACAACAGGAGGTAAATATTTTGGACCGTTTTCTTATGTCAAAAAAT
GGCCCGGCGTTCGCTGGGCTTGTTCTCGGCGTCATCGCGGCGCTGTTGGTAAAGTTTGGTAATCCTGGAA
ATATGGGCTTCTGCGTCGCCTGCTTCACGCGCGACATCGCGGGGGCGCTTGGCCTGCACCGCGCCGCCAT
CGTGCAGTATCTGCGTCCCGAAATCGCGGGCTTCATCCTCGGGGCCTTTGCCTCGGCGCTCGCCTTTTCC
GAATACAGGCCGCGCGGCGGCTCGTCGCCGATGGTGCGCTTCGCCCTTGGCTTTTTTGCCATGATCGGCG
CGCTCGTCTTTCTTGGCTGTCCCTGGCGCGCCTACCTGCGTCTCGCGGGCGGCGACTGGAACGCCATTGC
CGGTATCGCGGGACTTATCGCCGGTATCGGTATCGGCGTCTGGTTCCTCTACGGTGGTTTCAGCCTCGGC
GCCGCGCGCCCCACGCCGAAGGCGGCGGGACTTGTGATGCCGCTGCTCGCCCTGGCTATCCTCGCGCTGC
TCTTCTTCAAACCTTTATTTGGTCCCGAGGGCAGCGGCCCGATATTCTTCTCCGCCAAGGGGCCCGGCGC
GGCGCATGCCCCCATCCTCATCTCTCTCGGCGCCGGACTTGTCGTCGGCTGGCTCGCGCAGCGCACGCGC
TTCTGCACGATTGGCGCGGTGCGCGACCTGATCATGGTCCGGGACTCGCACCTCTTTAAGGGGATCGCCG
CCTTTATTCTCGCGGCCTTTGTGACCAACATGATCCTCGGACAGTTCAAGCCCGGATTTGAGGGACAGCC
CGTGGCGCATACCATGCAGCTCTGGAACTTCCTTGGTATGGTCCTCTCCGGACTCGCCTTCACCCTCGCC
GGCGGCTGCCCGGGACGGATGCTCATCATGTCTGGTGAGGGAGACTCCGACGCGGGCAGCTTTATTATAG
GCATGCTCGTCGGCGCGGCCTTCGCTCACAACTTCTCGCTTGCAAGCTCCGGCGCGGGTATCGGCGCCTT
CGGCGCGCCCGCGACGATTATCGGCCTTGTCTTCTGTCTGTTGGTGGGCTTCGGTTTCAGGAATAGAATG
GCGTAGGAGGTTTTTGAGATGGAAAAGACGATCGTAGACGCGCGCGGGCTCTCATGTCCGCAGCCAGTAA
TAGAGACAAAACGGGCGCTTGACAAGCTGAGCGCCGGTCTTGTGGAGGTACTTGTAGATACCGTGACTTC
GCGTGAAAATGTCATCCGCTTCGCGCAGCACGCAGGCTGGAAGACGGAGTGGACGGAGACGGAAGGTGGT
TTTTCCGTGACGGCGGCGAAGTGACCCTGTAAAACTGCGGCGTCAGCTCGAAAGAGCCCGACGCCGCAAG
TTTTATGAGTTAGACGAGTATTCGGACGAGGACTTTTGTAACCAGTCCCGCCCGGAAATTTAGTCTTTCA
CGCTATCTGGCGTTTGCAACCCTGTTGTTGACCCAGTCGGCAAACTCCTCCGGCGAACATTCTCCCGCGG
GGCGTGTGCCCGGTTTCCGCTGCATATGCGAGAGTGAGATCTGATATCTGTCCGCGGGAACTGGCCGGTC
GGCGTCGCTGTGCAGGGCCTCCAGCGAAAGTCCAGTGAACTCCGCGGTGACATACCTTTCTTTTCCCCTC
TGCCAGAGTGAAAGGACCAACGCGCCTCCCGGAGGCACTTCGTTTTTCGCGAACCCCGGCAGCTGCCAGT
CCGCGCCGATGAGCGCTCCGACGCCGGCGATGTTTGTGTCGTGTCCGACAAAGATCGCCGCTTTTGCCGC
CGCCGCGGGCTCCTTGACGGCGTCGGGAACTTTAGCCAGACATAATTCTTCCGAGAGCAGAGAGGATGCC
AGCAGCATCGTAAGCTCGCCGGCGCGCGTCCTCGCAACGGAGGGGGCGCGGTTAACGGCGTCGAATATTC
TGCTGTGTACGGGCAGGAGGTCCCTTAGTATCATAACGTCCGCCGCTCCCCAGCCGGCGTTTTTCTCCGG
CCACTGGCAGTATTCGAGCAGAAATATCTCCACGATGCCCGACGCGGCGCCCAGCGCGCCCGTGATGCCG
ACGGAGCGGTCCCCGTCACGGAATTCGATCTCGGAGGGGAGGTCGGCAAAGGTCGAGCCATAGAGCCGTC
CGGCCTTAGCGGCGGCCCTTTCCGAGAGCGGCCCCGTGATGTCCGCCAGCATGCTGATCTTCGGCGCAAG
CTCCTGCTGAAGCGCTGTTAAACTTCCGCCGGCGTTTTTCATGATGTCGCGGCGGACGGCGTCGGTGTCA
AAATCCGCGAAGCCGGCCTCTACCGGATGGAAGATTGGATAGACAAAGGCCCTCGCGGAGAGCACCGGCG
TGATCCCTCCCTGCGGGGCGAGCGCCTCGGAGATGGCGTCCGCGGTGGCTTTCGTACGTTGGTCGACATC
CGCGCAGATGAAAATCTTGTCGGGCGTGACGCCGAGAGACTCCAGCCGCGCGCGTTCCGCCGTCCACTGG
CGGGATATCAGCGACGAGCCGCGCGTCGTGAGGTGCCCGGCCCTTACCGGCCACCTGGGCCAGGGCTTAG
CGCTCCATTCCGCCAGCTTGGCCGCCGGCTGTGTGGGGCTGCGTACTCCATGCCGGGAAAGTACGACCTC
TTTCAGCAGCACGCTCTTTTCCGCGGCGTATCCCCGCGTGGGGGCCAGGGCCGCGAAGAGCAGTAAGAAA
ATGGTGATGATCTTTATGGCATATATCTTGAAGCGAGGCATTTTGTTGTTATCCATCCTTTCTATTGTAA
AAAGAGACTTTCATACTTATAAAGTATAAAAGTCTCATATTAAAGGGTAAATAACGAATCCGACTGTGTG
TTTCTTGCCTATCCGCGCAGCCTTTTTATATCCGCGCCGTATTTTACGGCTATTATCTCCGCCATTGCCG
ATACGGCGATCTCGTTTGGCGTCTCGGCCTTGATCGGCAGCCCAATCGGCTGGTATATCCGGTCGAGATG
CTCCTCGCTGACGCCGCGTTCGAGCAGCATTTTGCGCACCGTGGCGATCTTGCTGCGCGAGCCGATCATG
CCGTAATAAGCCCCGGGTTTTTTGTCCGTCACCGTGACGGCCTCGGCGTCGAGCGCGTGGCCGCGGGTCA
TGATGACGACGTAGCTGCGTTCGTGCAGTGTGATGCCGTTCTCATATATCTTGTCTATGGGGCAGGCGAT
GTTGCGCGCCCAGGGGATATGTTCGTCGTTGGCGAATTCAGGACGCTCGTCCCAGACGGTGACGCGGAAG
CCGGCGAAAGCGCCGAGCTCCGCGACGGCGCGCCCGACGTGGCCGCCGCCGAAGATGACGAGTTCGTCGC
AGCGGCCGATCGTCTCCATGTAAACGTCCGCGCTGCCGCCGCAGGCCATGCCGTCGCGCTCCGTCAGACT
TTTATGCCAGGTGCGCGACGCTTCGCCGCTGTTCATCAGCTGCAGCGCCTCCTGTATCGCCTCATATTCG
ATGAGGCCGCCGCCGATCGTTCCCGCGATGCTGCCGTCCGGGCGCACCCACATCGAGGCTCCGCGGCTGC
GCGGCGTAGAGCCGCTCTCGCTCGTCACGGTGCAGAGCACGCCGAACTTCCCCGCCTGTACCTCTTCGTT
GATCTTATTCAAAAGTTCGATATTCATATTTCATCTCCTCTTGTCTTTTAACATGTTTTTTTATCACGTA
ATAGTAAATTTGAGGATTAGATGTGCTAGGCGCTAAATGACTTGGCATCAGCCGCCCGGAGCCGTATTCA
TATACGGTGAGGACCGGATGATGCCAGGTCATGACGCGAATGGCGCATATAATCCTCAAATTTTAGGAGC
CGGCGGCGAAAGAACAGGCCGGATAATGACACGTCGGGCAGTGTTCGCAGAGGCCGCCCACGCCCCACCG
GCGCACCAGGTCTCCCGGCTCAATACCGGCGAAGACGAACGGCAGCAGCTTGTCGAGCGCGGTCCTCTCG
TCGAAGGCGACGCAGGCGGGAGCGCCGATGACCGCCACATCGCGGCCGTCCTCCGGCGAGGCGGCCCAGC
CGAGCATCAGCATCGCCCCCGGCAGCGCCGGCGTCCCCTGGAAGGATATCTTGCGGCAGCGGCTGCGGAT
GGCGCCCGGCGTCTTGTCGTCGGCGTCGACGCTCATACCGCCGGTACAGATGACGACGTCCGCTCCCTCA
TTGAGGAAGGCGGCGATCGCCTCGCTGATCTGCTCGAGGGAGTCGGTGCAGAATCGCTGACCCATCAGCG
AGCCGTTGAGGCGCGATAGTTTTTCCAGCAACTTAGGACGGAAGGCGTCCTCTACTTTTTTGTCGACGAT
CTCTTTGCCAGTCGTTATCAGTCCGACCTTCAGCGGCATGAAGGGCAGAATCGTAAATGGTTTGCTGCCG
CGCACCGCCGCGACGGCGCGTTCCACGCGGTAGTCTTCCATGACGAGCGGACGGATGCGAAAGCCGGCGA
CCACCTGCCCGGCGAGCACCGGGCGGTGCGGCGCAAGGGCTGAGAGGACCCAGTCCGGGTCCTGATTGAC
GCGGTTCACCGTCTCCGCGAGATACCAGAGAATGCCGGAACTTTCCGCGACGAGGTTGCAGCGTCCCTCG
GATGGCTCCGTCAGGCGCAGGTTGTCGCCGCAAAGGACCTCGCCGAGCTGGCGCGCGGCGTCGTCCTCAT
GCACGTCGCCGGGCGACATCTCCATTATTGAGAGATTTTCGCGTCCCATGGCGCGCAGAGTTTCAAGGTC
GGCCTCGGTTATCACCTGTCCCTTTTTGAAGCGGGCGGATTTTTTGTGGTTTTTAGCGTCGATCTGTGTT
AGGTCGTGGGCCAGCGGCAGTCCGATGGCCTCCTCCAGCGGGATTGTGGTTATCTTCATTTATTTTCTTC
CTTTTCTTCCGATTTTTGAACGGCGCAGTCCGGACAGGTGCCGTATACGACAAGCTGTTTTCCCTCTACC
TGCATCCCCTCGGGGACGGTCACGCGCGGCATCTTCTGGTCCGGAAGGCAGAACATCTTGCCGCATGATA
GACAGAGAAAGTGGGGATGGTCTCCGGGGCAGCCGTCCAGGTCCTGTTCGTGGGCGCAGAAGCGCCACAC
ACCGTCAATGCCCTGCACCTGGTGAACGATACCGGAGTTTTTCAACGTATCGAGCGTGCGATAGAGCGTG
ACGCGGTCGAGGTGGTCGTCGATCATTGAAAGTATTTCGCTGTGCGACATGGGAGAGCCATGTCTGAAAA
GCAGCTCAAGTATCACTCTGCGCTGACGCGTAGTACGCAGTCCGGCGCCGCTCAAGATTTTTTCGATATC
CAAAATAATCCCCCCATCAGCAATCTGTTTGCAATTATATTGCAAACAGGTTGAGGTTACAACGTTCTGT
TTTGTCTATGCCAGTTTGACTTTTTTGACGGCCTCAAGAAGAAGCGCCTTCCAGAGAGCCCCCTCCGTCT
CACAGGCAAAACGTGTGCCGATGATCGAGAGTGCGGCAAGTAAGTTGTTACCTTCATCCAAAATTGCGCA
TGATACAGAACCGGCCCCAGGATTTATTTCTTCAATGCTGGAGCAGCACCTGGTTCTGCGTATCTCGAAT
AAGGATTTGCTAAGTTCTTCAGGAGATGTGATGGTGAATGGAGTATATCTTTTTAAAGGAGACGACATGA
CGCTGACACGTACAGCTTCTGGCGCATAGGCAAGAAGGACCCTTGAGCTGCTTCCGGCATGCAACGGAGA
TTCTCCGCCTATCCTGGTTGCAATGTGTATCGAATTTTTAGAGTCTATTTTTTGTATACATACAGATTTT
ATACCCTCAAGAAAATGAAGCATTGTGCTCTGATTGCAGGCAATGGAAAGTTGTTTCATAATCGGGGTGA
ACTGTCGTACGAGTTCTGCTTTTAGTATTTCTTCTCTTGTAAATGGTAGCAATTTCATGCCGTAGCGGTA
TGTTTTTTTTGTTTTTGAAAATAACAGCCACTCTCGTTTTGTAAGTTTTTCCAGTATAGGTTTAATTTGA
GCCTCAGACGCTTCGCACTGCACAACAGTTTCTGAAAGCGAAAGCTCTAGTCTGTATCGGAAAAAAAGTT
CGAAGACTTTAGCCATACATTTTATATTTGAAATCGTTGCCGCGCTCATTACCTATCTCCTTAAACCTTA
GAAGTTTACTGTGTTTGTTGTTAATTATATCCTAGGGAACCGCTGATTAAAAGGTGCGGAGCACCAATAA
AAAGGCTAAAATATTGGCAAGTCACCAAATAATGCATGTAAGAGGCGTGGACTTATGACAAGGCAGACGG
CTTTTGCGATTTTGAATATCAAAGCAGGAAACGTATATCAAAGCGCGAGGAATTCTTAAATATGATGGAT
AAGATCATACCTTGGCAGGGCTAGGTAGAAATAATCAAATCTTTTTGCTTCGCAGGGCATCCATCTGCTC
CAGAAGGCGTTCGTCGCCTACGGCGCGATACAGTGCGGCTACTGTACGCCTGGTATGCTTCTCTCCTCGA
AGACGCTGCTCGACCGCAATCCACACCCGACTATGGACGAACGGAGAAGGCCTTCTCAGGGAACCTCTGC
CGCGGCACGGGGTATGATAAAATATTTAAAGCTGTAATGAGCGTGGCCGACGGCGAGGTTCTTGACGATC
CTGAGACGGCGTCTGGATATAGGACGACCTGTCGCCTTGCGGCTGTGAGCACAAATAAAAGCTGTCCGGT
GATTCTCCACGTCTGTTGCGGAGAGCGGCCAGGCGGGGAGGATGACCGATGCGAAAATTTTTTGATTCCA
TAGATACGATATTGACGATCTTGGAAGCGCTTGAAAATTTGGAAGAGGCGCACAGCGTAAGAAAGATAGA
GGAGCTTACCGGGGTACCGAAGAGCACGGTTCACCGCATATTGCAGGAGCTGACCGCTATCGGCTGGGCC
TATCAGGACGAAGAGGACAAAAATTATTATATCGGATTGAAATTCCTCTCGCTGGCCAACGAATGGCGTG
TGAATCTAGACATGGTGAAAAAGATCGATCCAGTGCTGCGGAATGTGGTCAAACGGTGCGGGCAATCCGC
CTTCATCAATATTATCGACCACGAACGGGTGGTCTGTCTGCACAAGATAGAATCGAACCGCGTCGTAAGG
ATTACCTCGATAATCGGCGAGGAACAGCTCTTTCATGCCGGGGCCAGCGCTAGGATGCTTCTGGCGTACG
CTCCGGAGGCGCTTGTGAAAAAGGTGCTCTCTCAGAAGCTGGAGGCGTTCACGCCATTTACGGTGACGGA
CCCGGAGCTGCTGAGGGAAGACCTGAAACAGATAAGGGAAAAGGGATATTGCGAATCGGTCGAAGAGATG
GACCCCGGCGTTGCCGCGATATCCGTTCACATCGACATGTGCGGGACGGACCTGATCATGGCGCTGACGG
TCGCTGGGACGAGGTTCGACTATGAGAGAGACAGAGACATGTGGCTATCCGTATTGATCGAAGAAACTAA
AAATCTGACGACGCCTCGGTAAAGTCGAGTCCGGCCGTCAAAGCCGGAGACGATTTTATTATGGAAAGAT
TGTTGGTCAAAAACGTGCAGATCCTCACGGAGGATGATTATTTTAAAGGCTAGGTGCTGGCGGGAGACGG
CAGGATAACTGTGCTGGGGTCGGCGGAGGAATTTCCCGCGGCCGGGTGATCGACGCTGGAGGGCTGACGC
TGCTTCTCGGCGGGCGTATCGCGAGACCTTTGTGACGGGCACGGCCTCCGCCGCGGGCGGCAAGCATATA
GAGGAGATAGGCCGCGTTACCCCCATCGACCACGCCGCCTCGCGTCCCGCTGTCGCCGAAGCGCTGGCGG
TGGACCGCCTCATCCGTCTCACCGAGACGATAGACTGTCCCCTCTATCTTGTCCATATATCGACGCCGGA
GGTGGTTGAGGCCACCAAAGCCACGCGCGCCAAAGGCATGAAGATCTGGATCGAGACCTGCCCGCAGTAC
CTTTACCTTACTGAAGAGGCCCTCAACGAATACGGAGCCTACGCGAAGTGCAATCCCGTGCTGCGTGACA
AGGCGCACGTCGAAAAAATGTGGGACTATATAGAGGACGGCACGATAGATACAGTGGGAAGCGACTACGC
CCCCTACACGGTGGAAAAAGAAAAAATGCGGACGATGGCCAAAGACATCGCCAAAGTTTTCGACGGCTGG
AAACTCAACGGCGTGATCGACAAAGTCATCCTGCGCGGCGAAGTCGTGTATGGGGACGGCCAGGTAACGG
GCGAACATGGCTACGGCAAATGCCTGCTGAAGGGAAAAGCATAATGGCTCCCGCCATTAACGAGAGCCGT
TTTCTTGACGACCTCTTCGCGCAGGGAAAAATCGGCTGGAGGGTGGAACACGGCCTCCAGCGCCTTGCCT
ACAGTACGTCCTACCTCGAAGCGCGCGCGTGGCTCAACGGCAAAATGGAAGAAGCCGGGCTAAAGACACG
GGTTGGCGGGTAGGGAAACCTCTTCGGGCGTTTTGAGGGAAAAAGCAAAAAGACGATCCTCACCGGCTCG
CATCTTGACTCCGTGGATAACGGCGGTATCTACTACGGTCCGCTTGGCATAATCGCGGCGCTCGAAGTTC
TGTGGACGGTAAAAGAGAGCGGTGAGCTCCCTAAACACAGCCTTGAAGTCGTCGTCTTCATCGGCGAAGA
GGGAGAACCGCTCGGCGGTACCTTCGGCAGCCGCGCCTTCGCGGGACCGCTGCTGGCAGGTTACCGGTGC
AAACAGCTCGTGCAATTCGGCGTCGGCGAAAAAGCGATCGCGGAAAGCAAGGGAGAGCTGGACAAATACT
TGGCCTTTATCGATCTGCACATTGAACAGGGCCCCTTCCTCGAACGCCGGGGAATCGAGATCGGCGTGCC
CTCGGGTATAGTTGGCATCACGCGGCTGGCGGTCAGCGTCAAGGGCGTGGCCAACCATGCGGGCACCACG
CCGATGGATGAGAGAAAAGACGCCATGCGTGTGGCGGCGGAACTGATCCATAACTGGTTCGGCTGGATGG
ACTGGCAAAAAGAGCTTGTCTGCAATATCGGCGTCTTGGAGCTCTCCTCCGGCCACGTCAGCGTCGTGCC
GGAAGAGGCGCGCTTCGTACTTGAACTGCGTTCGATCGACGACATGGCCGTCGAACGCGCCTGCTCGGAG
TTTTCGGCGATGGCGGAGATATTCGCTCCATGCTCCGTATCAATAGAAAAACTTGGCACGAAGCTGGCGG
TGCTCCTTGACGAGAGGCTCGTGAAGACAATAAAAGAGAGCGCCGCCAAGGCCGGATATTCCGTTGCGGT
GATGCCGAGCAGCGCGTCCCATGATTCCTCTCCGCTGGCCCATGTCATACCGATGGGGATGATCTTTGTC
CCGAGCCATAACGGTATAAGCCACTTAAAAGGCGAATTTACGAGCAATTCCGATCTCATACGCGGCGCGA
AGGTACTCAAAGAGACATTGCTCCGAATAGGTGACAGTTTCTAAAAGCAGAAAAAGGCATTATGCTTATA
AAAGCGGGGGAACACCTTTTATTCTGTTTTATGATCTCTTTTATGCCGTTATTTAATTAAGTCCATATAA
AAAAGACCGTGTGAAAATTAAAATCATCGTGGAAAAGTAATAGTTGACATTTCACCTTAGAGCTTTTATT
ATGTCCCGTAATATGCGAAAAGGGCTAATCTCCTTTTCAATCCGGCATCGAAGGGACGGGCGGCAATGCG
AAGAGATAATTTGACATCCAACGTGGCAAACATAGTCGTCGTAGTACGCATTATTAGCAGCGGGTCCCCC
GAAGTGGCCGGTGCCTAATAACCGCGTTACTATCGGACCGGGACCCGCTGGGGTTCCGGTCTTTTTTGTT
GCGCAGAGCTGTGGGGCGCGGGGCAGTATCGGTCATATGTTTTGCGCCGCAGGGATTTATCTATAAAAAG
CTTTTTGAGAAGGGACGTTTTAAGATTGAAGAGTACTTTCAGCATTGTTTCCGAAGACAGTCCGGGCGTG
CTCATGCGCATAGCGAGTCTCATCTATCGCCGTGGATACAACATCGAGAGCCTCAGCGTAGGACGCACCG
ACGTCCCAGGTCTTTCGCGCTTCACGGTAATCATTGAGGGTGAAGAGGGGGTCTATGACCAGATACGTAA
ACAGCTTATGAAGCTGATCGAGGTCATTGAGGTGCAGAATCTTACCAAGGATGGCCCTTTTGTGGAGCGC
TGGCTCTCGCTCGTCAAGGTCATGGCCCCGGTTGAGCGCAGGCCGCACATCCTTCAGACGGCGGAGATAT
TTCGCTGCCGCGTGGTGGACCTCGGCTCCGACGCTATCACGCTTGAGGTGACGGGAGACAGGGGTAAGGT
GGAGGCCTGTATGGCGGCGCTCAAGCCCTACGGTATTCTGGAGACGGCCGGTTCCGGACAGGTGGCGCTC
GCGCGCACCGGATTCGAGAACTGACCGACGCGTTAAAGAAATCGTTTTTCAGGAAACTACTAAGTCCGCC
GGCTTTGCCGGCCAGCTTATAGCGATATACATAAAATTCTATCTAAGGAGTGTTCTCTATTATGGCAAAG
GTTTATTATGACCGCGACGCGGACCTCGCATTTCTGAACGGCAAGACGGTAGCGGTGATCGGCTACGGCA
GTCAGGGGCACGCGCACGCGCAGAATCTGCGCGACAGCGGCGCCAAGGTAATCATCGCCCTGCACGAGGG
AAGCAAGTCGAAGGCGAAGGCCGAGGCCGACGGTTTTGAAGTTTACACAGTGCAGGAGGCGGCGAAGCTT
GCCGACCTCATCATGTTCCTCATGCCCGACCATATGCAGGCCGACATCTTCAAGAACCAGGTTCTGCCGA
ACATGAAGCCCGAGGCGAAACTTCTCTTCGCGCACGGCTTCGCGGTGCATTTTGGACAGATCGTGCCGCC
CGCGTCGCACGACGTATTTATGGTAGCTCCGAAGGGGCCCGGCCATATGGTGCGCGCCATGTATAAAGAG
GGCAAGGGCGTTCCCTGTCTCATCGCCATCTACCAGGACGCCAGCGGCAAGGCGAAGGAATTCGCGCTCG
CATATGCCTCGGCAATCGGCGGCGGCCGCGCGGGCATCATTGAGACGACCTTCCGTGAAGAGACTGAAAC
CGACCTCTTTGGCGAACAGGCGGTCCTCTGCGGCGGCGTGACGGAGCTGATGCAGCAGGGCTTCAAGACG
CTGGTGGAAGCTGGTTATCAGCCCGAGATGGCCTACTTCGAGTGCATCAACGAGATGAAGCTTATCGTAG
ATATGATCTTCGAGGGCGGTATGAGCTGGATGCGCTACAGCATCAGCGACACCGCGAAGTACGGCGATAT
GACGGCGGGTCCGCGCGTAATCGGCGAAGAGTCGCGTAAGGCGATGAAGCAGCTGCTTACCGAGATACAG
GACGGCACCTTCGCGCGCGACTGGATACTTGAGAACCAGACCGGACGTCCCCGCATGAAGAAGTGGGCGA
AGGCGGCACAGGAGGCTCCCTGCGAAGCTGTGGGCAAAGAGCTGCGCAAGATGATGCCCTGGATGGAACA
AAAAGAAGTTCCCAAATTTTAGGATTATATAGCCCATCTCCGTCGTGACTTGCCCCTGCGCCGTCCTCAC
CGCACCATAGTGCGGCTCCGGGTGCGCAGAGCCAAGTCACTTAGGAGCTGGGCCATCTAATCCTAAAATT
CCCGTTAACATACGTAACGGAAAAATAAAACAAAAGCAAAAAGGAGCAATCCACATGGCGAAAATGAACG
GGGCTCAGATGGTCGTCAAGGCGCTGGAGGACGAGGGAGTCAGCACCGTCTTCGGACTGCCCGGCGGTAC
GGTCATCCATCTTTATGACGCTCTTTATGATTCAAAATTAAACCACATACTGATGCGCCACGAACAGGCG
GCCTCTCACGCGGCGGACGGTTACGCGCGCACGAGCGGCAAGCCGGGGGTCTGCATCGCAACCTCGGGCC
CCGGCGCCACAAATCTTGTAACGGGGATTGCCACGGCGAACCTTGACTCGGTGCCGATGGTGGCAATCAC
GGGACAGGTGGCGACGACGGTGATCGGCACCGACGCCTTTCAGGAGGCGGATATCGTCGGCGCGAGCCTG
CCGCTCGTTAAACACAGCTTTCAGGTTCGCACGCCGGACCAGGTACAGTCGACGATCCACAAGGCCTTTT
ACATTGCCTCCACGGGGCGTCCGGGACCGGTCCTTGTAGACGTGCCGGCCGACGTCCAGAAGGGCATGGG
AGATTATAAATATTCGACGCAGCTCGACTTTCTGGGCTATCATCCTGAAAACCTGTACGATGTCAGGCAG
CTTGAAGCGGCGGTCTCGCTGATCGAACACGCCGAGCGCCCCGTGATCTTCGCGGGCGGCGGCGTCATCC
GCTCAGGAGCCTCCGAGCTGCTTACCGACTTCGCGCTCAAATACGAAATACCGGTCACTACAACGCTGCT
TGGCAAGGGAGCCTTCCCCGAGTCTCATCCCAGCGGCCTTTCGCTCGGCATGGCCGGTATGCACGGCCAT
CCTGTAGCGAACCGCGCGCTGATGGGGGCTGATGTCATCATCGCCATCGGTTCGCGCTTCAGCGATCGTA
CGACGGGAAACCGCCAGCGCTTCGCCGCCGACGCGAAGATCATCCATATCGATCTGGACGCGGCGGAGAT
TGACAAGGCGATAGAGACCGATGTCTGGCTTGTCGGAGATGCCTCCCGCGTTATCGAGGCCCTCTCCGAG
GCGATGAAGAAAAAGATCGCCGATCACAGCGAATGGAACAAGACCCTGGCGGAGATACGTACGAAGGAGC
CGATGCCCCGCCATGAGTACAGCGGCGAGATCGCGCCCTGGCAGGTGCTGGAGACGCTTCATGAACTGAC
GAAGGGCGAAGCCGTCGTCACCACCGAAGTGGGCCAGAACCAGATGTGGGCCGCGCAGCACCTCCGTGTC
GAGGCTCCGCGCCGTTTCCTCAGCTCCGGCGGCCTTGGTACCATGGGCTTCGGATTTCCCGCGGCTATGG
GCGCCGCCTATGCCTGCCCGGGGCAGACAGTCTGCTGTATCGCGGGCGACGGCAGCCTCATGATGAACAT
TCAGGAGCTCGACACCTGCGCGCGCTACGACATCCCCGTGAAGGTGATCCTGCTCAACAACGCCTGTCTG
GGCAATGTGCGGCAGTGGCAGCAGTTCTTCTATGATCACCGCTACTCCAACACGATATATAACCGCACTC
CGGACTTTGTCAAACTCTCCGAGGCGATGGGCGTTCCCGGATATGCCGCCTCGCGTCCCGAAGAGCTGCG
TCCGACGCTCGAAAAGGCGCTCGCCGCACCCGGCCCCGCGCTGATCGACATCAGGATACCGCAGGGAGCT
CTCGTAGTGCCGATGGTATATCCCGGAAACTCACTAGACAACATGGTAACAGGATAGGAAGTGAACGATA
AATTGAACAGCGATAAAGCTAAAAAAGGATATCTTCGTAGCCCCCACCGTTCATTGCTGAAGGCGGCCGG
CTACACCGACTGGGAGATAGAGCGTCCGTGGATCGGCGTGGCGAACGCCTATAACGCCGTCATTCCCGGC
CATGTGCATCTGCGCACAATAACGGAGGCCGTCAAGGCCGGCATCTACGCCGCCGGCGGCCTGCCGATAG
AATTTCCCGTTATCGGCGTCTGCGACGGTATCGCGATGAATCATGAGGGAATGAAATTCTCGCTGCCGAG
CCGCGAACTGATCATGGACTCGGTTGAAGTCATGACGCGCGCCCACGCGCTCGACGGCCTCGTGCTGGTA
CCGAACTGCGACAAGATCATCCCCGGAATGGCGATGGCGGCGGCGGAGCTCAATCTGCCCGCGATAGTGA
TCTCCGGCGGCCCGATGATGGCCGGACAGCACAACGGACGTACCCTTGACCTTAACAGCGTCTTTGAGGG
TGTCGGTCAGCGCGGCGCGGGAAAGATCGACGACGCGGCGCTTCAGGATATCGAGGACAACGCCTGCCCC
GGCTGCGGTTCCTGCTCCGGCATGTTCACCGCCAATACGATGAACTGCATGATGGAGGTGCTCGGCCTCG
GCCTGCCCGGGAACGGCACCATACCCGCCGTACACGCGGGGCGCATTCGCCTCGCTAAGGATGCCGGACG
CGCGGTCATGAACCTTGTGGAAAAAAATATCCGTCCGCGCGACATCCTCACGATAGAGGCCTTTAAAAAC
GCCGTCGCGGTGGACCTTGCGCTTGGTGGTTCGACGAACACCTCGCTCCATCTGCCCGCGATCGCCTGGG
CGGCTGGGCTTGAGCTGCCCCTGGAGATATTCAACGAGGTCGGCGCGAAGGTGCCGCATCTTTGCTCGAT
GAGCCCCGGCGGCGCGCATCATATTGAGGACCTCTGGCGCGCGGGCGGCGTACAGGCTTTGATGGAACAG
CTGCTTGAGGTCGGCCTCATAAACGGCGGGACAATCACCGTTACTGGCGCCACAACGGCGGAAAATGTCG
CCGGCGCCAAGGTCGTCGACGCGGAAGTTATTCGTCCCATTGATAATCCGCACCATAAAGAGGGCGGCCT
TGCCTTCATGAAGGGTACCCTCGCGCCGCTCGGCGCAATCGTCAAACAGGCGGCGGTGGCTCCGGAAATG
CTTGTCCACAGAGGACCGGCGCGCGTCTTCGACTGTGAGGAAGATGCGAGCGCCGCGATCATGGCGAACA
AGATAAACGACGGCGACGTCGTCGTCATCCGCTACGAGGGGCCGAAGGGCGGTCCCGGCATGCGCGAGAT
GCTTGCCCCCACCTCGGCGATCATGGGCCAGGGCAAGGGCGGCACCGTAGCGCTTATCACCGACGGCAGA
TTCTCCGGCGCGACGCGCGGCGCGGCCATCGGCCACGTCTCGCCCGAGGCTGCGGTCGGCGGTCCTATCG
GCCTTGTCGAGGAGGGCGACGAAATATCCATCAACATTCCGGAAAAATGTCTCGACCTTCTCGTGTCTGA
CGAGGTGCTGGAAGAACGCCGCAAGAAGTTCGTTCCCCACGTCCAGGAGGTCGACAGCCCCTTCCTGAAC
CGCTACCGCGCCTTCGCCACAAGCGGAGTCGAGGGCGGCGTGCTGAAAAAGCAGTAAGGCGGTCTAACGG
GCCGTATAATTGGTACCGCTGATTTAAAATACAAAGCCGGAGCCCTTTAAATCCCTGGGGCTCCGGTTCT
CTTTTTGATGTAAATTATGAAGGACCGCTTTGCGCGCGGCTATAGCTCGATGGTCTCCAGATCATCCGGC
ACGAAGATATTTCCGTTAAAATATTTGCGGCCCTCCGCCAGGTAGAGCGATTTGCGGTCCGCGATATTTT
TGTCTTCCGTGTGATAGAGGAGCAGATTTTTCACCCCCAGCCTTTCGGCGGTGATCGCGGCGTCTTTTAC
GGTGGAATGGCTTTTTTCATAGGGATGGAATATGTCAGCCTGCGCGTGCAGGCAAAAGGCCTCGTGCAGG
AGCCACTTGCTCTTTTCGGCGTAGGAACGCTCATATTCGCTGTAAGGCTCGTCGCCGCAGCAGGTAAGTC
TTTCTCCGTTCCCCAGGCTGACGGTAAAGCCAAACTGCTTCGCCTTGGCGGAATGGATGTCGAAAAATAC
AGTCTTCCGCCCGATTACCTGCCGCTCCTCGCCGTCGGCGACGGGAATCAGGTGCAGCCTGCGGCCGATG
AAACGGGTATCCTTTTCCGGCAGCAGCGAATGCGCCGTTTCGTTGAGGAGCGAGATCAGCTCCTCATGGG
CATAGATATTCGCCTCGCCCTCATATTCTCCCTGTCTCATATACTGGCAGATCATGCGCACCATCCAGAT
GATGCCAAGCAGATGGTCGACGTGTCCATGCGTTACGAAAATATCCTTTATCGACTTCCAGTCGATCCCG
GTCCTTTTCAGCTGCCGTAGGACGGTATTCCCGCCGCCGCCGTCCACTAAAAAATGACGGTCTCCCTCGC
TGAGGACAAAACAGGTGTTGTAGCATTCTGTTACGAGGGCGTTGCCAGTTCCCAGCATTGTAATCTTCAA
GACATGGGCCTCCCTTATTCCAGCTCCGCCAGCCACAGCGCCGCCGCCGCGTCCGAGGGCATGCGCCAGT
CACCGCGCGGGGAGAGCGTTACGGAGCCGATCTTCGGGCCGTCGGGCATACAGGAACGCTTAAACTGCTG
CGCGAAGAAGCGGCGGTAAAAGTTTTTCAGCCATTTGTCGATCGTTTCGCCGTCGTAGATGCCGGAGAAT
GCTGCCCCCGCCAGGCGGCGGATCTTGCGCGGCGCGAAGCCGCAGCGGACCGCATAGTAGAGGAAAAAGT
CGTGCAGCTCGTAGGGGCCGACAATGTCCTCCGTTTTTTGCGAGATCTTCCCACCCTCCGCCGGCAGCAG
CTCCGGGCTCACGGGGGTGTCGAGGATATCAAGCAGCGCGCGGCGCAGCGGTTTGTTATCCGTCCGGTCC
GCGGCATAACGCACGATGTGGCGTACGAGGGTTTTGGGTACGGAGGCGTTGACGCCGTACATCGACATCT
GATCACCGTTATAGGTGGCCCAGCCGAGCGCCAGCTCCGAGAGGTCGCCGGTACCCACAACGAGGCCGCC
ATGTTTGTTGGCGATGTCCATCAGTATCTGCGTGCGCTCACGCGCCTGGGCGTTTTCAAAGGTGACGTCG
TGGTTGTTTTCATCCTGTCCGATATCGCGGAAGTGAAGCCTCACAGCCTCTGTGATGTCGACGGAGCGGA
ATTCCACTCCCAGCGACTCGCAGAGCAGCGCGGCGTTCCCTCTTGTGCGCGCCGTCGTACCGAAGCAGGG
CATCGTCACAGCCAGGACGTCGCCTCTGGGGCGCCCGGCAAGATCCATCCCCCTGACGGCGACGAGCAGC
GCCAGGCAGGAGTCCAGACCGCCCGATATCCCGATGACGGCATGTTTTGCGTGTGAATGTTCCAGCCGCT
TTTTCAGGCCGTGCGCCTGCATCGTGAGGATCATCTCCGCGCGCCTGCCGCGTTCGGCTCCGTCCTCGGG
GACGAATGGCTGTTTCGTGATCTTGCGTTCGGCGATGTCCGTATCGGAGGTCTCCATTTCAAAGGTAACG
GTCTCGTAGCCCGCTGCACGGCTTTCCGGATATGTGGTGAGCCGCCTGCGCTCCTGCGAGAGCAGCTGCA
GATCAACGACGGCGGAGCAGCGGCCGGTGGAAAAGGGCGCGCACTCCGAGAGCAGGCGGCCGTTTTCCGT
GATGAGGTTATGGCCGCCGAATACCATATCGGTCGTCGATTCGCCGCAGCCGGCGTCGGCATAGACGTAG
GCGCAGACGAGCCGTGAGGACTGCCCCACCGCAAGCGAGCGGCGGTACTCCGCTTTGCCGATGGTCTCGT
CGCTCGCCGAGAGGTTCGCGATGATGAGCGCTCCCGCAAGCGCGTGGGAGACGGAGGGCGGCTCCGGCAC
CCAGAGGTCCTCGCAGATCTCAGCGGCGAAGCGGAAACCGTCCATTGACGTGCATTGGAAAATCAGCTTT
GTCCCGAAGGGAGTGTCACCGCCGCAAAGACGTATACCGGCGTTCTCCTCCGGCGTGGAGCAGAACCACC
TCTTTTCGTAAAACTCCCCGTAGTTTGGGAGGTTTTTCTTGGGCACGACGCCGAGCAGTGTTCCCTTATA
GACGACTGCGGCGCAGTTGTATAATTTCCCCTCACGTACTGCCGGCAGCCCGATAAGCGTAACGACGGGA
AGTTTTTTAGTGTCACTGAGTATCTTTGCGAGCGCCGCCTCCGCGCCATCCGTCAGCGTCCGCTGCAGAA
AGAGGTCGCCGCAGGTATAGCCGGTGATGCAAAGCTCCGGCAGTACGAGCAGGTGCACGCCATCTTTCGC
CGCATGCGACATCGCTTCGGTGATCTTTTCCGCGTTATAAACGCAGTCCGCAACGCGCATCTCCGGCGAG
ACCGCGGCGATCTTTATAAAGCCGTCTTTCATGAAAGTTTCTCCCCGGAGATTTGATAAATTACCGTTCC
GTCATCCCTCTGTTTGGGCGAACATTCTCCCAGCGTCTCTTTATAACGCTCTCCCCAGCCCCACATGGCG
TCGAGGATCGGCTTCAGGCTGTAGCCGGTCTCGGTGAGAGTGTATTCGACGCGCGGCGGGACCTCGGCGT
AGACTTTGCGGGTCAGCAGGCCGCTCTCTTCCATCGCGCGCAGCTGCTGCGTGAGCACCTTCTGCGTGAC
GCTGCCGATGGATTTTTTCAGCTCGCCGAAGCGTTTGGTCCCCGGCATCAGGTCGCGCAGGATGAGTACC
TTCCATTTATCTCCGATCAGTGTCAGGGTCGTCTCTACGGGACAGGGGGGCAGGTCTTTTATCAGCATGG
TTGTCTCCTCCATTAGTATCATTATGGTAACTATAGCACAAAATAGTGCTTACTTTACATTATATCCTTA
GGTTTTTATTATAAGTCTATTGATAAGTGAGAGCAATCCATTGCTTAATAAAATAAATTGAGGGAGGAAA
TTAAAATGAACGAAGTTGTTAAATTTTTGAGTGAAAATCCTGTGCAGTATCTGGCGACGGTCGGCCTTGA
CGGCAAAGGGAAGTGCCGCCCCTTTATGTTCTGTTTCGAGCGTGAGGGCAAGCTTTGGTTCTGCACCAAC
AGTACCAAAGAGGTCTATAAAGAGATGACGGCCAATCCCTATGTCGAGGTTAGCGTTTCCAGCCCTGACT
ATGCGTGGCTGCGTATTGCTGGCAGGGCCGTATTTGTGAACAATATGGAGGTCAAGGAGGGCTGCATGGC
CTATCCCCTCATCAAAGGGCTGTATCAGAGCGCGGATAATCCCATATTTGAAGTTTTTTATCTTGCGGAC
GCGCACGCGGTGATCGCCGATTTTTCCGGCAATCCGCCGAAGGAATACGACCTCTAAATTCTTGATACGG
CGATAATGAATAAAAGAGGCCCTCTCATAAGAGAAGGCCTCTTTTGACGTCTTGCGGCTGTTTTGCCGCC
GTTATTTTTTTGCCTGCTTTGCCGCTTCGGCGAGCGCCTTTTCGGCCTCTTCCATCGGCTGCCAGCCGCC
GCCGAGCGCTTTGAAGAGCGCCACGGCGTTTGTTGATATCTGTCCCTGGCTGATGACGTATTCCTCCGAG
AGGCCCGTCAGTGAGCGCTGGGCGTTGATGACGTTGGTGAAGTCAACGAGGCCGTTGGCGTATTTATCGT
TCGCGATGTCAAGTGCCGTCTGAGCGGCCTCCACGCCGCGTTTGAGGGACTCGTTGCGCTCGTATTCCTT
GACGTTCGCGGAGAGCGAGTCGCGTACCTCGCCGACGGCGGAGAGTACCGTCTGCTCGTAGGCCGCAAGC
AGCTGTTCGGCCTTTGCTCCCTGTACCTTGATGTTATTGCGTATCGCGCCGGCATGGAAGATTGGCCAGC
TTATCTGCGGCAGGAAGCTGTACAGCTTCGCGGGGCCGGAGAAGAGGCTGCCCCAGTTGCCCGCCTCGGT
GCCGATCGATCCCGTAAGGTAGAACTTGGGCCAGAGATCTGCCTGCGCCGATTTTTTGCGCGCAAGCTGA
GCCACAAGCTGCCGTTCTGCCTGACGGATGTCAGGACGCTGACGGACGGCGTTCGCCGGTATGCCGATGA
ACTCCGTACCGGAGAGCTTGGGTATCGGCTGCTTCGCCGCAAGCTTTTCTTCCAGCGTTCCGGGAACCTC
GCCCACGAGTATCGCGAGCGCGTTCATCGTCTGCTCTATCGAGGATTCGATGCTGGGAATGCTGGCCCGC
GTCTGTTCCATCGTGTACTGCGCCTGTTTCAGCGCGAGCGAGTCTGATAGACCGGAGTCGACCTTTGACT
GCTGGATATCAACGGTATCCTGCTGGAGACCGAGGTTATACTGCGCGATCGCCAGGCGCTCCTGAAGGGT
GCGCAGCGAGATGTAGTTCATCGCCACCTCTGACGCTAAGCTCGTCCAGGTGGAGTACAGCGCCGCGTAC
TGGGCCTCGAGCGTCGCTCTCTGCGCTCTGACGCTTGCGCGCTGGCCGCCGAAGACGTCTATCTCCCATG
AGGCGTCGATGCCGAGCTTGTAGAGATTCGTGCCGCTGCCTGTACCTGCTGGTAAAGGTGTGCGGCTGTT
GTTCCAGAAGTTCGTGGAATCCAGCCAGGGCAGCAGATTCGCCTGGCTGATCCCGAGCGATGCGCGTGCC
TCGGTCACTCTGGCGCGCGCCGCCGCGAGGTCGCGGTTGCTTTCGAGCGACTTGAGGATGAGTTCCGTCA
TCATCGGGTCGTTGAAGATGTTCCACCAGCTTGCGAGGTGCTCCGGCGTGAGCGCCTGAGAGATGTCGTC
GGAGACGGCGGGAACTGGGTAGAGCTGCGCCAGCATCGTCCATTCGCCGTTTTTGACCTGTATGTCGCGC
GAGGCAGCCACAGCCGACAGGTCAGCGGAAGCGGGCTGCGTCTCGGCCTTCGCCGCGAAGGCGGTGCCGG
CCGTCAGCATTATCAGCGCGGATATCGTGCAAAGTGTAAGTTTTTTTATCATCACGCGCCTCCTTATTTC
CCTTCTCTTTTTACAGTGTTGCTTACGCGTCCCTTGACCCTCTCTCTCGTTCCCTGGAAGAAGACGTAGA
GGGCCGGAATGAAGAAGATACCTATTATTGTGGCGGCGTTCATTCCGAAGAACATCGTTGTGCCGACTGC
CTTGCGGCTTGCCGCGCCGGCTCCAGAGGCGAAGAGCATTGGAAGGACGCCGAGGACGCAGGTGAAGGCC
GTCATGAGGACGGCTCGGAAACGTTCGCTCGCCGCGGTGGCCGCCGCCTGTATCAATGGCAGGCCGTGGT
CCTCGCGCTGTTCTTTGGCGAATTCAACGATGAGGATTGCGTTCTTCGCGGCAAGTCCGATGAGCAGGAG
GATGCCGAGCTGCGCGTAGACGGAGATGGAGAGTCCCATTACCCATAGTCCACCCAAAGCTCCGAACATG
GCGACCGGCAACGAGAGGATGACTGGTACTGGAACCGACCAGCTTTCATACTGCGCGACGAGGAAGAGAT
AGGCGAATATCAGTGCGATGGCAAGCACAATGATTATGTCGCCCTTCGAATTTTGTTCCTGATAGGTCAT
GCCGGACCAGTCATAAGAGTAGCCCTCGGGCAGTATCTTTTTGCTTAGTTCGGCTACTTTTGCGATACCC
TGCCCCGAAGAGAACCCTGGCTTCATGACTATCGTGATACCGGCGCTCGGATAGAGGTTGTAGCGGTCTA
TTGCGCGCGGCGCGAGAGTTTTGCGGAGCGTCATAAGGCTTTGCAGCGGTACCTGCTCGCCGTTGGTATT
CCGTACGAAGATCCCGCCGATCCTGTCCATGTTGTTTCTGTAGTTCCATTCCGACTGGACCATGACGCGG
TTGACCTGTGTGCCGATGTTGATGTCGTTGATGTAAGCGGAGCCAAAGTAGGTCTGCAGGGTGGAGAAGA
TGGTGCCAATCTGCACGTTCATCAGTTCCGCCTTTTCACGGTCGATGTCGAGATAAAGATGCGGAGTGTC
CGCTGTGTATGAGCTGAAGGCATAGAGGAACTCGGGGGTTTGGTTGAGTTCCACGAGCAGCGCTTTCATG
ACCTTGGCGAGATGTTCAGGGTTATTTTCCATGGTCGACTGGAGCCTCATGTCAAGCCCGGAGGCCATGC
CCAGCCCCATGATCGCCGGAGGCGTGAATACGTTGGTGCTTGCCTGCGGGTATTTCGCCGCGATCTGCCT
GACCTGCGCCACTATCGACGTAAGCTGCAGTTCTTTTGACTTGCGTTCGTTCCACGGGTTAAGGGGAAGG
ATTATGGAGGCGACGTTTTCGCCGTTGCCACCCATGATATTGATGCCTTCGATGTTCATGACGTCCCGGA
CGCCCTTGATCTTGCCGATCTCGGTCGCCATCGGGCGCACGACGGCCTGTGTGCGTGGCAGTGTCGCTCC
CTCTGGGAGCTGGACGGCGGCGAAGATGACGCCCTGGTCTTCATCGGGGATGAACGAGGTGGGTGTCGTC
ACGGAGACGAGCCAGCAGGCCCCTATTACCGCTCCGAGCAGGACGATCGTGACGATCATGCGTCGCGCGA
GCCAGGTTGCTCCCCTGACGTATCCGCGCGTGGTCTTCGCGAGGGTAGTGTTGAACCACTTCAGCAACCC
GCGTTCGGCGGGCTTGACCTCGCGCAGCATGTGAGCGCACATAGCCGGCGAAAGCGTGAGCGCGACGATG
AGCGAAAATACGACAGAGAAGGAGATGGTCACGGCAAACTGCTTGTATATCTGTCCCGTGATGCCGCCCA
TGAATCCTACCGGTACGAAGATGGCGAGGAATACGAGCGTCGTCGCCGTCATCGGTGCCGTGACGTCCTT
CATCGCTAGGATGGTGGCGGCTTCAGGAGAGCATTTGTCCCTGTCCATGATGAACGTTACTCGTTCGACG
ACGACGATGGCGTTGTCGACGACCGTTCCGATTACGAGCACCAGTCCGAACAGCGAAAGAATGTTGATGC
TATATCCCATCGCCGCCAGCCCCGCGAAGGTCGCAAGCAGGGAGATCGGAATCGCCGCGACAGGAACTAA
CGTGACGCGCCAGTCCTGAAGAAATAGATAACAGACCAGCACGACGAGCAGGAATGTGATAATAAGAGTG
GTCAGTATCTCTTTGATCGTTGCCTTGACGTATGTCGTCGAGTCGTAGTTTATAAGAAGCTTCATGTCCT
TCGGCATAGACTGCGAAAGCTGTTCCATCGTTTTTTTTGCGGCGGACATGACGTCAAGAGCATTTGAACC
GGCTGCCTGCGAGAGCGATATCATTGCCGCGGGCGCGCCGTTGACGCTCGCGTGGGTGTTGTATGTCTCT
GAGCCGAGCTCTATGCGCGCGATGTCACGTAGTTTGACGAGGCCGCCCTGTTCGGTGGTACGGACGATGA
TATTGTCAAATTCTTTGATGCTGGAAAGGCGTCCCCGTGTCTGCAGCGAATAGACGATGGGGCTGTCGAG
ATCGCTGCCCGGCGTTGCGCCGATCGAACCTATCGAAGCCTGCTTGTTCTGGCTCTGGATTGCCGCCGCG
ACGTCACTGATCGACAGGCCAAGCGAGGCAACGCGCGCCGGGTCGAGCCAGATACGGATGCTGTACTTTG
AACCGAAGACTTGAACGTCTCCCATGCCGGGAACGCGCTTCATCGTGTTTCTGATGTTGCCGTATGCGTA
ATTCATCAGTGCAAGCTCGTCATAGGTCCCGTTCGGAGACAGCAACGCCAGGAACCCGAGTGTATCGGAG
AAGGACGTTTCCACGGTGATTCCCTCCGCCGTGACCTCCGAAGGTAGCTGCGGCGTAACCTGTGAGACAC
GGTTCTGTACGCGGACGAGCGCCATATCGGGGTCGGTGCCGGTGGCGAAGGTGATAGTGAGCTTATATTG
CCCGTTATTGCTGGATGTCGAGTTCATGTATATCATGCCTTCGACGCCGTTGACCATCTCTTCAAGCGGA
GCTCCGACTGTGTTTGCGAGGGTACTGGCGTCAGCGCCGCGGTAAGTCGTTGATACCTGTATCTGAGGCG
GTGTGACGTTGGGGTACTGCGCGACCGGTAGCGAGAAAGCTGCGATTACGCCGGCAAGGGCCATCAGGAT
GCTGATGACCATTGCGAAGCGCGGGCGGTCTATAAAAAATTTCGCGAACATTGGCTAATTTTCCTCTTTC
GCAGCGCCGCTGTCGCCCGAGGTCACGATTTCCGCTCCAGAGGTAGCGTCAAGCGCGCTGTTGGAATCGT
AGACATTGGCCGACGCTGAGGTGTCTATTCTGACCTTGACGCCGGGGCGGATGTTCTGCAGTCCTGCGAC
CACCACATTCTGTCCGTCTTTCAGTCCGCTCGTGACCTCTCGCAGCGAACCCATCTCACGTCCGAGTTTG
ACCCTGACGATATGAGCTGTGTTGTCGGCCTCCACCACGTACACGTAATCGCCCTCTTCATCCGCCATGA
CGGCCGTCTGAGGAATGACGTTGACGATATGGCTCTTGACCGGCTGAGTAAATACGCGCACCATCTCTCC
GGGGATGAGCATGCCGCCGTCGTTTGTGAAGCGCAGACGCATCATGACCGTTCCCGTCATCTGATCCACG
GCGTTGTCCTCAAAGTCGCGCTGTCCGGGGACGTCGAGCTCGGTACCGTTGCTGAGTATCAGCTTTGTTT
TATATACGGAGCCCTCTTTCTTAAAGAGTTCGAGCTGGTCGAGATAATCTCTGTCCGGCAGCGAATAGGA
GACGCGCACGGGGTTCATCTGGACGATTGTGGCCAGCGCGCCGCTCGCGGGGGTCACATAGTTGCCCTTG
GTAAGATTGGCGATGCCGATCTTACCGGTTATCGGGGAGGTTATACGCGTATAGCCGAGATTTATCTCCG
CGAGGCGAAGGTTGGCCTTTGCCTGAGATACGGCCGCGCGTCCCTGCAGCACGTTGCTCTCAGCCGTATC
GCGCTCCGCTGCCGAAACGGCGCGGGTCTCCGCCGCCTGAACGCGAGCGTAATACTTCTCTGCGGCGTCA
AGGTTGGCGTTGGCCTGTTCCAACTCCGCCTTACGCAGCGCTACGGTGGCCTGGTACTGGGCGGGGTCTA
TCTGGAAGAGCAGCTGTCCCGCCTTCACGATGGAACCCTCTTTGAAACATACCTTCGCTATCTCACCAGA
AATCTGCGGTTTTACCTGAACGGACTGGATCGCTTCGACGCGGCCCACATACTCGGAGGGCTGCGTTGAG
GCATCGGCCTTCTCTACCGGCTTTACGATGACGAGCGGTTCTGCAGACTGTGCCTGTGTTGCCTGCGGCT
GTGCCGCCTTTCCGCCGTTCCATGCCTTATAGCCGTAAAAGGCCGCCGCGATCACTACAATGATGACCGC
TATTTTGATCCAGCCTGATTTTTGTTTGCTGTTCAACTCAATATTCCTCTTTTCTTCTGAGTTTTGCATT
TTCTATATGCACCTTCTCTTTCTTAAAAATCCTTTCGATTAGTGCCAACCTGAAAGACAGGGCTATATTA
TAGCGATTCTATTATTATTTTGCGCTTAATTCTTTCGTAAAGGCGTCGAATAATATATCGGTATATTGCG
GAAATTCTTCCGGCAGCATACCCGAAAGCTGCATCACGCAGAGCCCGTGGAAGATGGAGCTGATTAACAC
CGCCACCGCCGTCGGCGAAATATTCTCCCGGAACCGGCCCTCCTCCTGACCCTTGGAGATGAACTTTTCC
ACCATGAGCCTTTCACGCTCGATCGATTCCTTTATGATTTGCCGTACGCTTTGCTGGATATCTTCGGGCC
ACTCGTCCCTCTTCGTCATGATCTTGTGGATTTTTTTATTGCGGTCGTCTTTCAACAGAAGGATCAGGGA
ATCCTTATAATATTTCCGCAGTTTTCCTACAGAATCGGGAGTGTTGAAGAGGTTTTTCACCTTGTCTTCC
CCATGTTTGCATATCTCTTTCATAAGCTGCAGCAACAGATCGTTCTTGTTTTTGAAATGCCAGTAAAGCG
CACCCTTGGTCAGCCCTACGTTCGCCGCAATCTCAGTAAGGGAAGCGTTTGAGAAACTCTTTTCGCTGAA
AATGTCGAGCGCAGACTCCAAAATCTTTGCCTTGGTCTCAAGCGCCGCCGCCTTTGTTCTTCGCATCCTT
TCACCTCCTGTTTATATGGATGACAAGCGAGAGAATTATACATACCGACAGGGAGGTATGTCAATAGCGA
GAGCGTTAATTTTAAATAGTGAAAAAATAACTTTAATAGAGACTGAAATGCATATATCTATTGTAATAAT
AAATATAAAACGGCCCGGATTGTTTCATGCCGGCCCGTTTGAAATGTTATCCTTACTGTTGTTTACCGTT
ATGCTCCGGAAGATACCACCATGTTCGGCAGCCATGTCGACAGCGCGGGAAAAGCTATAATCAATATCAG
CACGATGGTCATCGCGGCGAGGAAGAAGAATATATAGCGGAAGGAGTCTTCGTAAGCAATATCCGCAACC
TTGCAGGCCGTCATAAGGTCCACTCCAAGCGGCGGCGTGTTGGCGCCAATTGCCATATTCAGGCAGACCA
TCACGCCGAGGTGTATCGGATCAACACCTATCTGCGTCATGATCGGCATAAAAATGGGGATCACGATGAG
GATTATTGCCGTTGTCTCCATAAATGTGCCCAGCACCAGCAGCATGAGGTTGAAGAAGATCAGCACCATC
CAGTAATTGTCTGAAACGCTGAGAATGGCAGCCGCTATCTTTTGCGGGATGTCCTGCGAGGTAAGTATCC
AGCCGAAGAGGCTTGCTGCGGATATGATGAAGAGCACAACGGCGCTCGTCTTTGCAACCTCCAGGCATAT
CTCAAAAAATCGCCGCCATGACAGCTTATGGTAGACATATTTTGAAAGTATCAGCGCGTAGAAGGCGGCT
ACGCCGCCGGCTTCCGTCGCGGTGAATATCCCCTGCAGGATACCGACGATTATTATCGCCGGTGTGACCA
TTGGCAGGAAGGCGCCTTTAAAGGCCTCCCACTTTTCGCGCGCGTCCGCCTTTGGCAGGCGGGGATAATT
TTCCTTGGAGGCGAAATAATATGATATCGCCATCAATGAGCCACCGGCCATGATACCGGGAATGAAACCG
GCGATGAAGAGCTTTCCGATCGAAGTTCCCATCGTAACGCCGAGGATGACCATGACGATACTTGGGGGGA
TTATCGTGGCCAGTGCGCCGCCGCAGCCGAGCAGCGAAGCGCTGAAAGCGGGACGGTATTTCTGTTCCTT
CATGGCCGGCAGCATTATCGAGCCGATCGCTGCGACGTCCGCCACGCCGGAGCCTGATATTGCGCCGAAG
AACATACAAGAGACGACCATTACCATCGCCATGCCGCCGCGGATGTGTCCGACCATACTGGAGGCGAAAC
GCATGATGCGTGGTGTGATATCTCCCTCCGCCATCAGCGCGCCGGCGAGCAAAAAGAGCGGAATCGCAAG
CAGTGTGAAGGAATCCGCCCCTACCACCATGCGCTGAGCGATTACCAACACCGGCAGCGTTGATTCAAAA
AGCAGATAAAGAGTCCCTGAAATAGCGATCGAATATGATATGGGCACGGCAATAAGGATGCCGATAATAA
GTACCGAGACGAGGATAAACATCTTTTACCCCTCCCTGCCGAAGAGCCGGACTATATTGCGCAGGACAAC
GATCATCATCAGCAAGCAGCCGATAGGAAAGGCCATGTAGAGTATCCCCGCGGGGATCTGCAGCGTCGTT
GTCGTCATGCTCCAGGTCCTCTGTACAAGGCGCACACCGCCGATTATGCCGCAGGCGAGAAAGAGCAGTA
TGGCAAGATTGCCCAGAAACAGGAGGATTTTTTTTATCATGGGAGACCCTACCCTATCCATAGCTACGTT
GATCTCCATGTGCTCGCCGCCCACCAACGCCACTGCCGCGCCGATAAATGTCATCCACACCAGCAGTGTT
TGGCAGACCTCCGCGCCCCAGGCGATCGACTGGTGGAAGATATAGCGCGAGACGACCTCCACGAGCACCA
CTGTGAAGACGACGATCACCGACAATATAAGTAAAAGCTCAAGAGGGCGGTACGCCCTCTTGAGAAAATC
ATTATTCTTTTGAGACATAGGCCTATTTCCCGTATTCACGCACCATATCCATCAGCTCTTTGCCGAAGGT
GCTCTCGTAGCTTTTCCATACCGGCTGTACCGCCTTCTGGAAAGCTGGCTTATCGACATCGTTGATCTCC
ATGCCCTTTGCCTTGAGCTTGCCGAGGAACTCGTTCTCTTCCTTTATAGTCTCCTTGCGCTGTGCGACGC
ACCATTTCTGCGCGAGCTTCTTGACGGTTTCCTTATCCTTCGCGGACAGCTTGTTCCAGACGTCGCTGTT
TACGCACAGCACCGCCGACCCCCAGATATGGCCCGATTTTGAAAGATATTTCTGTACTTCGTTGAAGGCG
TTGGAGTAGATTATCGCGTAGGGGTTCTCCTGTCCATCCACGACCCCCTGCTGCAGCGCTGAATAGAGCT
CTCCAAAGTTTATCGCCATCGGAGCGGCGCCGAGAAGCTTAAAGGTGTCGAGGCGCATCTTGTCTGGGGT
GACGCGGATCTTGAGTCCCTTGAGGTCTTCAGGTTTCACGATGGGTTTTTTATTGTTCGTTATGTGTCGG
AAGCCATTTTCCCACCAAGCAAGGCCAACGATTCCTTTCTGGCCTAGGAGATCGAATAGGTATTTACCGA
GCTTGCCGTCGAATGCCTTATAGGCGGCCTCGTGTGTCGGCCAGGCGTATGGAAGAGCCTCGATGCCAAA
CTTCGGGTCGATCGACTGGAAAGATCCACCGCCTATAAGTCCGCCGTCTACCGTACCGAATGTGAGTCCC
TCCACCATGTCCTTCTCATTGCCGAGCTGTCCGCTTGGGTAGAGCTGGATAACGACACGTCCATCAGTCT
CCTTCTTCACTTCGTTTGCAAACCCTGTAAGGTTCCTATGCCAGGAGTGATCGGTATTAAGGACATGACC
GATCTTGATCGTAGTCGAAGCAAATCCTGATGAGGTAAACAGAGCCGTTGCCATTAGAGCGATAGATAAT
ACCAGAGCCAATTTCTTTACCATTTTTAAAAGTTCCTCCAGTACAAAAATAATTTATCTATGCAATGATA
GTACTATAGAAAAAAGTGTCAATAACCAATTAAATAAATTTTGTTCAGCTGCAAGAAATTTCATCGGTAA
AAGATCGGATATATTTGAAAAAATAAGAAATAAAAATATCTTAAATAAAGAGTAGCAAAACTATACAATC
ATTTTGCCACCACTGCGAAAAATATGAGCGGCACGCCACCGCAGTTTTTCAGTGCGTGGGACATTCCCTT
TTTTGTTGTAAAGATATCTCCTGCGTGGGCGGGACATTCGCCGCCGTCATAAATGTAAAGACCCTCTCCC
GATACGACCGCGTAGACCTCTTCGTCGTCCTCATGGCGGTGCAGCCCGATGCTGGCACCAGGTGCGAGCT
CGATTCGGGAGGCGAACGTCAGTGGACCACAGGAGGAAATAAGCGGAGAGGCGAATATCCTCGCCTCTCC
GCTTCCTCCACGCAAATTCGCGGTTATTTCAGGTTTTTCATCCTGTCTTATCAGAGCCATGTTACTCCTC
GGCGCTCATGCTCTTGAGCATTTCGTCGAGTTCGACATAGCTTGTCTTGCCGTTGCCGAGCAGGGGGATC
GTCTCCATGTGGATTAGCTTCTTGGGTATCGCGATCTCCGCCATGCCGAGGTCGGAAAGTTTCTGACGCA
GGTCGTCGCGCTTCATGTCGGTCATTGTCGTCACCGCCGTCAGCGTCTCGCGGTTCGCGCCGTGCATCAT
CGTGACGGCGTGCTGCTCCTCGGGCCATATCTCATAGATCGCCTCTTCGACGGCGGCGAGCGAGATCATC
TCTCCGCCGATCTTAGCGAAGCGCTTTGCACGCCCGAGGATTGTCACGTACCCTTCGTCGTCGATGTGAA
CGATGTCGCCGGTGTCATACCAGCCATCCTTGGGCGGTTCCAGAACGCCGGGGTTTGAGATTCTCAAATA
ACCGAGCATGATATTGTCGCCCTTCAGCCAGAGGCGGCCTCCGTCATGTACTCCGTCGACAGGTTCGAGG
CGGTACTGCAGCCCTGCGACGATCGTCCCGACGGTGCCGGTCTTATGATGCGCGTAGTAATTGTTCGCGA
CGACCGGCGAGGCCTCTGTGACGCCATAGCCCTCGGTGATCCTGACGTTGAAGCGCTCGAACCAGGTCTG
CTGGGTCGAAGCTCTGAGCTTTTCCCCGCCCTGTACGAGAAGGCGCATCGTCGCGAAGTCATAGTTGTCG
CTCGCGGCCTTCGCGTAGCCGGCGAGGAAGGTATCCGTGGCGAAGAGCAGCGTTATGCGCTCGTCGTAAC
AGATGGCGGCGATCGTCTTATAGTGCAGCGGCGACGGATAGAGATAGACGAAGAAGCCCAGCGATACGGG
CATGAATACGCCGCAGAGCCCGAAGGAGTGGAAGATCGGCATCGCGTTGAGGACGCGGTCCGAACGGTAG
AAGTCGACGCGCGTGAACATCTGCGCGTGGTTTGTGTTGAGGTTTTTATAGCTGAGGACCACGCCCTTGG
GCGCTCCCTCTGAGCCGGAGGTGAAGAGGACCACCGCCGGTTTTTCCTCCGCCTCGGGGCTTACGAGGTT
TGATCGCAGGAAGAAGGTGCGCAGCGCGGCGGAGAGTTTTTTGCCGGTCGTGATCAGCTGTGCCGCGTCT
TCGAGCCAGAATATGCGGATACCGGCCTCCTCTATCGCCTGTGAGAGCGCCTCTAATTTTCCGAGTTCGA
TAAACCTGCGCGACGAAACGACCGTCCTGATGCTGGCGGTACGGCAGCAGTTGACAAGTGAGCGGGGCCC
GAGGGAGAAGTTCAGCATAGCCGGCACCTTGCCGATTTTTTGCAGCGCGTACATCGAAATGACGCCGCCG
AGCGAGGTCGGCAGCAGTACGCCGATATTGTCGCCCTCAAGGTTCTGCCGGCGCAGCGCCTCCTCTATCA
GGAGGATGCGCGTAATAAAGCCGTTGTAGGTGACGGGCTTGGCTCCGGCGTCGCTGAATATCCGCACGTT
GCCGCCGAATTCCCGGCGAGCGTCGAGCAGGATGTCCCAGAAGGGCTTCCGCTTCCGGCGTGCCGCGAGT
GATGCCTCGTCCATGATGCGCTCCAGCGCCCGTCCGGCGGCGGCGTTACGCTTGGACCCCGTCAGTCCCT
CGGGGATATTGAGATTCTGAACGGGAAAAACGGTTATCGTCACCTCGGAGAAGAAGCGTACCCCGCGTTT
GTGCTGGATGCGTGAGAAGGGCGTACGCTCCGTTCCCTTGATATGTATCGGCAGGATCTTTGCCTTGGTG
TGGTCGGCGATCATCGCGACCCCCTGTGAAACCTTCATCGGGTTGCCGATGGTGGTGGGCTGCAGTTCGG
GAAAGATGACGCAGCGTCCGCCGTTTTTCAACAGGTTAAGGAAATATTTGAGCGAGAGCGGAGCGTCCGC
GTCCAGTATATGAGTGTCGGCTATCGGCAGAAATAGCCCCGCGAAGCGTTTTTTCGTCAAACGCCGCTCA
ATGGCGAACGGGACCTTCTCCGGCAAAAAAGCGGCAAGAATCAGCGGATCGATGAACGAAACGTAATTTG
GCGCGATGAGAACGCCCTCACCAGCATTTTCCCAGTTCTCCCAGCCCTTTACCTTTACCCGGAAGAAAAG
GCGCAGTATAAGTTTTACAATGAGTCGACGCAAAGAGACCCCTCCGATGGCTCCGCAAAAATAGTGGAAG
CGCAAGTCTGGTATGATATACAGATTATATCATGATACGACTGGATTCCGTGGTTTTTATTTTACTTTAT
AAAGAATTAGGATACAATAAATATATCATAGATATATACATAAATGAAAGAAAGGGTGGTAATGATGGAG
AAGAAAGATAAGGTTTTTCTTATCGGTGCCGGAGACCACGCAAAAGTAGTGCTCTCGACGCTCGAAGCCT
GCGGCGTGGAGTGCGCGGGTATCTACGACGATAACCCGGAGCTGTGGGGAAGGACGCTCTGGTGTCTTCC
CATCATAGGCCCGGTGTCGGAGATGCCCGACACGCCGGATACGATGGCCGTCATCGCGATCGGCTCGAAT
GTGGTCCGCCGCAGGATACGCGAACGGTTCAGGGAGGCCTGCTGGCCGGTATTCGTTCATCCGATGGGGA
TCGTCCACAGCTCGGTACGTCTGGGAGAGGGGACGGTTGTCTTCGCCGGATGTATCATCGAATCCGACGC
AGTGATCGGCAAACAGAGCATCATCAACTCCGGCTGCTTTATCGGCCATGACAGCAGGATCGGCGACTTC
TGTCACATGGCGCCGAAGAGCGCCATTGCGGACAGCGTCACGCTGGGCAACGGCGTATTCCTGGGGCTGG
GTTCCATGGTGCGTCCCTACACGACGATACTTGACGACGTGACGGTCGGCATGGGCAGCTCCGTCGTAAA
AAAGCTCGGGCCGGGCGGCACCTATGTCGGTACGCCGGCAAAAAGGATCATGACGCCGGTCATTGATAAA
GATTGAGGTTTATGTATATCTGAAATATTCGCCTCGCAGCGGGAATAGATTTGCATAAATGATCGGCTGG
GAGGCTGTGTCCTATCTTGGGTCGGCCTCCCAGCCGTTTTGTGCGTATATTAAATATTTTCTTTGCCGGA
CCTGTCAAGTGACCGTCGGCACGCATCCAGCATGTCGGCGATTATCTCGCGGTCGGCGCCGGAGAACGCG
GAGGCGCTGTCGATACTGTACCAGACCCTTCCCAGCATCGTCGTGATCTCCGGGACCGTCAGAGGACGCA
TCTTTTCATCGGATGCCGTACCGGAGGAGAGGCGCGCCGCATCTTCGGGGGCCGACAGAGCCTCCGCGTC
AAGCCAATAGGCCAATCCCCGTCCCGAACGCTCCACGATCTGGATCAATATCCGATAGGACGGCTCCTTT
TTGCCGCGCTCCAGCTCGCTATAGTACGCGGGAGATATATCCAAAATCTCCGATACCTTAGCCTGCGACC
TGTCTCCCCTATATTCCCGCAATAACACTGCAAATGATTTAGCCATGTAATAGACATTAAACAGTCATAA
CGAAAGAATCAATATAAATAAGCGTACATATGATATGTTATAGCGTTGATTTATACGCGATAGCGGATAT
AATATTGGCATATTCATATCACATTCTGCGGAGGGAAAATCATGAAAAAATTATTGGCCAAAATCGCGGT
CGTCTCGCTGACGCTGTCGCTGCTGGGGGCGCCGTCTTATGCGGCGGCGAAGAGTATCGAGCTTAAATTA
AGCCACGCAACGCCCAGGAGCAGCACCTGGCACCAGGGCGCAGAAAAATTTGCGAGCATAATAAAGGAAA
AGACCTCGGCAAAATATGATATTAAGATATACCCAAGCGACGAGCTCTCCGGCGGAAATCAGGTGGCGGG
AATAGAACTGCTGCAGACCGGTGTTACCGATATCCATATGCAGGACGCCCTCGTCTGGTCCGCGATAGCG
AAGAAGAGCATCCTGCCCTGTTTCCCCTGGCTGCTGCCAACCTATAAGGATGTCGACGCGGCGATGCGGG
GCGAGGGCGGAAAGGCCATGAAAAAGGTCATCAACGAAGTGGGTGTCGTCTGTCTCGCGATCGGTGAGAA
CGGCTACCGTCAGGTGGTCAATAACCGCAATCCCATCCAAAAGCCGGCCGACATGAAGGGGCTCAAGATT
CGCGTGCCGGGAAGCAACGTGCATGTCAACCTGCTCAAATATATCGGGGCCGATCCCATAACGATGAACC
AGTCGGAGGTTTATACCTCGCTGCAGCAGGGTACGATAGACGCCTGCGAAAATACGATCGACCTGCTGTT
TACTCAGAATACGCTCGAGGTGGTCAAATTTATCTCGCTCTGGAATTATTCCTACGACCCGATCTATTTC
TCCGTGAGCACGGAGCTTTGGGAGCGGCTCTCCGCGGAGGAAAAGAAGATATTCCAGGAGGCCGCCACGG
AGGCGATGGCGTATCAGGTCAAGGTCACGCGAGAAAAGGACCTGCAGCTTCGTAAACGCCTTGGCGAGTA
TAAGGTGAAGGTTGTAAGCGAACTCTCCCCCGAAGGGCTCCAGGCTTTCAAAAAGGCGGTAGCCCCGATA
TACAAGGACTACAAGAAGGAATTTGGCGAAGAGATATTCAAGCAGTTCGGCTATAAATTCTAGTCCGTTC
AAGTGGGGCGGCCTCTGCCTTACGGCTGAGCGCCGCCCTCTATTTATATGATATGGGGGCGATAGAAGCA
TATGAAAAAGATAGAATTCCTGTTAAGTAAATTTGAAGAGATAATCATGGTGGCCGGCGGCCTGCTGATG
GTCTTTATGAACTTCGCAAATGTGGTCTGCCGCTACCTTTTGCCGACCACGCCCTTTTCATATACGGAGG
AGCTTGTGGTCCTGCTCTTCGTATGGGTGAGCATGTTTGGAATCTCGTACGCTTATAGACGACGGGCGCA
TACGCTTCTTACGATCTTATCAGACAATATCCCGGGAAAGTTCCAGATAATAATCGTCGTTATCTCGATG
TGCGCCTCGATGCTTCTGATGTTTCTTATCGCGAAGACCGGCTACGGCATGGTGATGAATCAGCTCAAAT
ACAATCAGATACTGCCGGGGATGAAGATACCGGTCGCCGTGATGGGATGGGCCGTCCCGCTGGGCGCGGC
GGCGGCGTTGCTGAGCGCGGCCGCGTCGGGATGCGAAGAGATCCGGACGCTGATGGCGGGCGAAAGAGAG
GAGATATGACATAATGACTGGCTTGATACTGATAGGTGTATTCTTTTCCCTTCTTATCCTGAGAGTGCCG
GTGGCCGCCTCTATGGGGCTGGCGGCCTTTGCCGGCATCGTGCAGATGGGATATAAGATATCGGTCTTTC
CCACAGTCTTCTATGCGGCGATCGCCAAGTACACGATGCTGGCGATTCCCTTTTTCATCCTCGCGGGGGT
GATAATGGACCACGCAGGGATATCAAAGAGGCTGATCAATCTGGCAAATGCCTGCGTGGGGCATCGCCGG
GGAGGCCTGGCGGTCGTCACGGTGATCGTCGCCTGCTTCTTCGCGGCCATTTCCGGTTCGGGGCCGGCGA
CCGTCGCCGCCATCGGAGGCGTTCTTATTCCCGCGATGTCCAAGCAGGGATATGATAAAAATTTCGCGAC
GGCGCTGGTCGCCTCCTCCGGTGGTATTGGCATGATAATCCCGCCGAGCATCCCCTTCATCATCTACGCA
ATGCTCGCCGAGGTCTCTGTTGGTACGATGTTCATGGCAGGTATCGTCCCGGGGCTGCTCTTCGGCCTAT
TCTTCGTCGCCGCGGCGCTGCTCTATCTGCGTAAGGACAAAAACCTCATCCTACAGGAAAAATGCAGCCT
CCATACGCGCTGGCAGGCGTTTAGGAGCGCCGTCTGGGCGCTTTTGATGCCGGTGATAATCCTTGGCGGT
ATCTACGGCGGCATCTTCACGCCGACCGAGGCCGCCGGCGTAGCGGTGGCCTACGGCCTCTTTGTGGGAG
TCTGCGTCTACCGGGAGATAAAGGTAAAAGAGCTGTGGGCCGTCATGGTTGATTCCTTCGTCTCCTCGGC
GATAATCATGTTCATCATGGGCTGCGCGGGAGCCTTTACGTGGATACTTACCACCTCCGGGGTGACGAAG
GAGCTTACGGACCTTCTGCTCTCGCTGACCAGCGACCGGAACGTAATGCTCTTTATTATCACGGTCATCT
TCGTTATCGCGGGCTGCTTTGTCGATTCAGCCTCCGGTTTTTATCTGCTGCTGCCAATACTGCTGCCGAT
CATTAAGGAGATGAACTATTCTCCGATCGCCTTCGGCGTCATCGCGACGGCGAACTTTGCCCTTGGTCAG
GTGACGCCGCCCGTCGGCTCGAACCTTTTTGTCGCCTGCAATATCGCCGACGTCACGATGAAATCCCTCG
TCGCCAAGGTGTGGCCCTTTCTCATCGCGGGTTTTGTCTGCCTGCTGCTGATCACCTACATGCCGTGGCT
GATAACCTTCCTGCCGGCGCTGATGGGGATGAAGCTGTAGGCCATGCATATAACAAAAGAGGAGATCCGG
CAGCGGCAGGAATATCTGCGCTACACGATGGCGGAGATGGACGTGGACGCCCTCTGCGTCGGCGCCTCAG
CGCAGATAGATACGAGGGGGATATTCCGTTATCTGATAAATTATTACCTTCCGGTCTTTGAGGAATACCT
TGTGATCCCCCGCCGGGGGCCGGTCGTGCTCTTTACGCATGACGGCTGCGGGGCCGATTATGCGAAAGCC
TTCGGTGTCGTTGACGAGGCGAGGCTCATACCAGAGGGCGAATATGCCGCGGCCCCCGCCGCCTGTGTGG
TATCTTTCCTGAACGATATCGGCTGTAAAACCGCCGGTACCGCCTGGGGCAGGGGAATATCAGCGTCGTT
CTGTCTCTCTTTCCAGAGTCGCCTTGGTAATATCAAAACAAAAGACTTCGCCGCCGTGCTTGACCGGATG
AGGATGCTTAAGAGCCCGGCGGAGACAGCCCTCATCAAAGAGGCGGTAAAATTAAATGAATCTGTCCTCG
AGCGGTATCTTGGGAATATCGCAGCGGGCGGCAGCGAACTGGACGCGGTCAGCGACGCCTCTTACTATGC
GCTGCAGAGCGGCGCGGAAGACCTTTACTGGATGACCTCATCCGCAAAAGTTCCTGCCCCCGGCTTCCTC
GCCGCTTCGAGGGCGCGTCCCCGCCGCTGGCGGCCTGGGGACTATCACTATGTCGTGCTTGAACATTCAT
GCCGCGGCGGCTATTTCAGCGAGATCACCCAGCTGGTCTCCTTCGGCAGGCCTAAAGACGAATACGTCGA
AGCCTACAGAGCTGTAACGGCGGCGCAGAAGGCGGCAGCTGACGCTATAAGGCCCGGCGTTCCCGTCTCG
TGGCTTGCCGATGCCGCGCAGAATGTACTGGTGGAATACGGCTATTGTCATAAAGAGGACGGCCCTTCAC
CCTGCATCGGCCACTCTCAGGGGTTGGACGCCTGGGAGCCGCCGCGGATCAGCGGCGACGAGAGGATAAC
GATCCGGCCGGGCATGCGCTTTAACATTCATCCCGCAGTTACCCTGCCTGACGGCGCGAAAATTACCTCC
TGTCTCTCGTACCTGTCAACGGAAAGCGAGGCGGAACTGCTGTCCGCCCTGCCCGGAGAGATTGTCGTTA
TCTAGCCTTCGCCTATTTTACCACCAGCGCCTCAGGGCTTTTTAGCCAGCGTATTATCCAGATAAGAAAG
CCGGCTGATATCACACATCCGCCGATATCGCCGCAGGGGAAGGACATCCAGACTCCCAGCAGCCCAAAGA
TACGCGGCAGCATGATCAGCGGGATGAACATACAGAGCACATGGCGGCAGAAGGAGAGGGCGAGCGAGGC
AAAGCCCTTGCCCAGCCCCTGGAGCGCTGAGTTGGTGACGATCGTCACTCCCATAAAGGGAAGTCCGACA
TAGCCGACGCGCATCCCGGGGACGCCGATCGCAAGCAGCGCCGGATCGTTCGTAAAGAGGCGTGTCAATG
GTTCCGCGAATATCTCCGCGAGCGTAAAGCTGATTATATAAAACCCGACCGCCATACCGAGGGCGCAGTA
GATCGCCTTAGTGACGCGCTGCGGCATGCCGGCGCCGTAATTATAGCCGACGATCGGCTGCGAGGCCTCG
CCGATGGCCATCGCTGGCAGAAAGAGCAGCGAATCGAGGCTGAGGAATATTCCCATCGCCGAGAGCCCGT
CATCGCCGCCATACTTTATTATAAGCTGGTTCATCAGCGTCATATAGCAGACAAAAGAGAGCTCCATGAA
AAATGGCGCGCTGCCGACGGCGCAGATTCTCTTAAAGACCTCCCAGCGCGGCAGCCCGATAAAGTGCGCG
CGGATACGCAGCGGGGCCTCCCTGCGCCAGAAGAAGGAGAGTCCGAATATCGCGGAGACGGCCTGCGCGA
GCACGGTGCCGTAGGCGGCTCCCTCGACGCCCATATTGAGCGTGATGATGAAAAAGGCGTCGAAAAGGAC
GTTGCTCACCGCGCCGACTATCTGCGTGCACATGGCGTACTTTGGGTTTCCACTGGCGCGCACGAGGAAA
TTTGCGCCGAAGCCGAAGAGCGCGAAGGGCGCTCCGAGCAGGATGATCCGCAGATAGGGGCGCGCCATTT
CTAGCACCTCTCCTGAGCCTCCTGCGAGGCGCAGCATTGTGTCTGTCGCGAAAAAGCTCGCGGCGATGGA
GGCGGCGCCTACGATCGCCAGCAGGACAAACGTCGTTGTCAGCGCCTGTTCCGCGGGACGCCGTTTGTTC
GCGCCGAAGAGGATCGAGACCCTGGAGGCGCCGCCGACACAGATGAGCAGCGTGAAGGCCATCAGCATCA
TCATCATCGGAAAACTCACCGTGATCGCGGCAAGCCCCACCGAACCGACGTAGCGCCCGACAAAGATACG
GTCAACTATATTATAAATAGCGCCGGCTATCATGCCGATGATGGCCGGCAGCGCAAAACTCAGTATAAGC
CGCGGTATCGGCTCGCTGCCCATGCGCCTGTGCTGTTCTTCTTTTAATGCTGACGAGTTAATGATAAAAA
CATCCCTTCATTGGTAATCACGCCATTATAACATAAAAAGATGGGCCGTTTTGCCGGTAACTGGGAGAAA
TGTTGGATTAGACGTAATATGATGGCAACGCCCGGGTGAAAATAAAACCATGAATTTTTGTGAAAAGGCT
TGACTAAACAGTGATTTTTTTATATACTTTCCCACGTTGAGCGCCGGGGTGGTGGAAATGGTAGACACGC
ACGTTTGAGGGGCGTGTGGGGCAACCCGTACGAGTTCAATTCTCGTCTCCGGCACCATTCTTAAAGAAAC
CCTCATGAGGCTAGTCTATTGACTGGCCTCTTTTTTGTTACCCGGCGCAAATACAAAGCGACTCGCACAA
AACGCATGGACGGCGTTTTGGCTCGCTGCTTTTCCGGCACCATTCTTAAAGAAACCCTCATGAGGCAGGT
CATTTGACCGGCCTCTTTTTTATTACCTAACGCAGATACTGGCCGACTCGCACAAAATCGAAGATTTTGG
CTCTCTGGCCATCCGGCACCATTCTTAAAGAAACCCTCATGAGGCTAGTCTATTGACTGGCCTCTTTTTT
GTTACCCGGCGCAAATACAAAGCGACTCGCACAAAACGCATGGACGGCGTTTTGGCTCGCTGCTTTTCCG
GCACCATTCTTAAAGAAACCCTCATGAGGCAGGTCATTTGACCGGCCTCTTTTTTATTACCTAACGCAGA
TACTGGCCGACTCGCACAAAATCGAAGATTTTGGCTCTCTGGCCATCCGGCACCATTCTTAAAGAAACCC
TCATGAGGCTAGTCAGTTGACTGGCCTCTTTTTTTATTACCCAGCGCAAATACAAAGCGACTCGCACAAA
ACGCATGGACGGCGTTTTGGCTCGCTGCTTTTCCGGCACCATTCTTAAAGAAACCCTCATGAGGCTAGTC
TATTGACTGGCCTCTTTTTATTACCTAACGCAGATACTGGCCGACTTGCACAAAACGCAGAAGCGGCATT
TTCTTCCTTCCTTCCACATAAAAATACGCCTCAAATGTTTAGGCCGGGGGCTTGACTTTGAGTCCACTCT
AAAAGATAGACTTACCCTTGCAGCGGTTTCTTAATGAAACGGCGGGCTAATGCCCGCGGAGATATTTACG
GGAGAAACGGTGTAAAAAATTCAAAAGTTTATGTCTTTTCCCATTGACCTGGAGTCAGCTCTAAGTGCTA
GTCTATAGTGTATAAGGTAAAAGAAATGATTTTTCGCAAAACGGAGGATATAAAGATGAGTTTTACAATG
TATGTACCGACAAAGACGCTTTTCGGAGCGGGGATGCTGAACAAACTGCATGAACAGAGGCTGCCCGGCA
GGAAGGCGCTGATCGTCATCTCAAACGGAAAGTCGACGAAGGCCAACGGCTATCTCGCGCGGCTGGAGAA
CGAGCTGAAGCTCGCGGGCGTGGAATGGGCGCTCTTTGACAGGGTGGAGCCGAATCCGCTGCGTTCGACC
GTGATGGCGGGCGCGGCGGCGGCGCGTGAGAACGGCTGTGATTTTATCGTCGCGCTCGGCGGCGGCAGCC
CGATGGACGCCTCGAAGGGTATCGCCGCGATGGCGGTGAACGAGGGCGACCTCTGGGATTATATCCACTC
CGGCAGCGGTCTGGGCCGTCCGCTTGTGAACCGGCCTCTGCCGATCGTGGCCGTCACGACGACCGCCGGC
ACCGGTTCCGAGACGGACTCTGGCGGCGTCATCACGAACGAGGAGATGCACGAAAAGAGCGCAATCCTCG
ATGATGCGCTCTTCCCCGTATTGGCTATCGTCGACCCGGAGCTGATGGTCTCCGTGCCGCCGAAGTTCAC
CGCCTACCAGGGATTTGACGCACTCTTTCACAGCGTGGAGGCCTATATCGCGGGAACGGCGAATCTCATG
AGCGATATGTTCGCGCTCGCGGCGATCGAGAATGTGAGCCGCTATCTGACGCGCGCCGTGCGCGACGGCA
AAGATCTCGAGGCGCGCGAGCACGTCGCCTTCGGAAATTACGCCTCCGGCTTTGTGATGTGCGTCGGCAG
CTGCGCGAGCGAGCACTCGCTGGAACACGCGATGTCGGCCTATCATCAGGAGCTGCCGCACGGCGCGGGG
CTGATTATGATAAGCCGGGCCTATTACACGCACTTCATCAACAGGCACGTCTGCGACGAGCGCTTTATCC
GCATGGCAAGGGCGATGGGGATGGCGGAGGCCTCCGAGCCGATGGATTTCATTAAGGCGCTGGTGAAGCT
GCAGGAGGAGTGCGGCGTGGCGGAGCTTAAAATGTCCGACTACGGCATCAAGCCGGAGGATTTTGAGAAG
CTCGCGCATAACGCGATGGATACTATGGGCTTCCTCTTCCGGTGCGACAGGGAACCGCTCAGCATAGAGG
ACTGCGTGGCGATATACGCGGCGTCGTATAAGTAGGAATATCGAAGGATCGGAGGCGTCAGAGATGTCGG
AAAAGATGATAAAGGAAGAGAACGGCGGTCTCGGCGGCGGCGCGGTATTTCCCAAAGGAGGGCCTCTGCC
GGAGGTATTTGCGAAGAATTTTATCGGGCAGGCCTATCTGGAGATGCTGGTGCCCGGCGACAGCGAGTTC
AACTGCCCTATCGGCAATGTGACGTTCGAGCCCGGATGCCGCAACAACTGGCACCGTCACCCCGGCGGGC
AGGTACTGCTGGTCACTGGCGGGCGCGGCTGGTACTGCGAATGGGGGAAAGAGGCGCGCGCGCTGCGCGC
GGGGGACGTAGTGACCATCCCCGCGAATGTGAAGCACTGGCACGGCGCGGCGCGCGACAGCTGGTTTTCC
CACCTTTCGGTCGAAACGAACTGTCAGGCTGGGCCCGCTGAGTGGCTTGAGCCGGTGGCGGAGGCAGAAT
ATAACAGGCTGAAATAAGCGGTTCCCTCGGAACCATTTTTAGAATCCCCCGCCCTCCCGTGAGGCTCCTC
TTTTTACTGGATATGGGGGCGGGGTTTTACATACGCCAATCAAAACTGTCCAACACGCTTTCAAAAATTT
TTATAAAAAAGCGGCTTGACTTAGAGCCGGCTCAAAGGGCTATTCTGTTCCCGCTTGGAAGAGAGTTTGT
CTAATAATATAAAATTTCAGGAGGAAATATCATGAAGACTGCATTTACAATGGCTTTGACGATGGCGGTG
CTCTTTGGTTTTGTGGCTTACGGCGAGGCGGCCTCCGCGCTCGCAGGCAGAAAGCCTTTGATCGTCTGCT
TCTCTTGGAGCGGCAACACACGCGAGGCGGCGAATCAGATACGCCAGCTGACTGGCGGCGATATCTTTGA
GATCGAGACGGTGAACGCCTATCCGAAGGAGTACCGCGCGACGACGGAACAGGCGAAGCGGGAGCTGAAC
GACAACGCGCGCCCCGCGCTTAAGGTCTCGAAACTGCCAAACCTCGGCTCCTACGACACGGTCATCGTCG
CCCATCCTAACTGGTGGGGAACGATGCCGACTCCCGTGATGACGCTGCTTGAGGCGAACGACCTCTCCGG
CAAGAGGGTCGCGGAGCTGGTGACGCACGAGGGAAGCGGCGTCGGCCGCAGCGGCGGCGACCTGAAACGG
CTCTGCCCGAAGTCGGATATCCTCGACCCGACGGCGATCCGCGGCGGCAGTGTGAAAGACGCACAGCGTG
ATATCGAGAACTGGCTCAGGGAGATCGGGATACTTAAATAGGCCGCGCAGCCGGAGCGCCGCGGTTGACA
ATACGGCGCCCGGCGGTGGTACTATATAATGGACATTTTTATGGAAGGAACGGATAAAAGATGAAAAAAC
TGGGCTTTGGATTCATGCGCCTTCCGCTGACCGATAAGGACGACGTTAGGAGCATCGACAAAGAGCTGCT
GAAGAAGATGGTGGATGTCTTCCTCGAGAGGGGCTTCACCTATTTCGACACCGCCTATATGTACCACGAC
TATACGAGCGAGGCGGCGCTGCGTGAGGTGCTTGTGGAGCGCCATCCGCGCGAAGCCTTCACGGTGGCGA
CGAAGATGCCGCTGATGGCCCTCGAGAAGGAGGAGGACCAGGAGCGGATATTCGGCGAACAGCTTGAAAA
GTGCGGCGTGGACTATTTCGACTACTATCTTCTGCACAATATCAACGTCCAGAATTACGATAAGGTGAAG
CGGTTCGACAGCTTCGACTTTATAAAGGAAAAGAAGGAGCAGGGGCTGATAAAGCATATCGGCTTCTCTT
ACCACGACGACGCCGAGCTGCTGGAGCGCGTGCTCACGGAGCATCCCGAGACGGAATTCGTCCAGCTTCA
GCTTAACTATCTCGATTGGGACAACGAGAGCATCCAGTCGCGTAAATGTTATGAGACTGCCCGCAGGCAC
GGAAAGCCCGTCGTCGTGATGGAGCCCGTAAAGGGCGGCGCGCTCGCGGAGATACCGGAGAATGTGGAGG
CGATCTTTAAGGGCTGCGCCCCCGAGATGTCCGCCGCCTCCTGGGCGGTGCGCTTCGCGGCGGGGCTGGA
GGGCGTCATGGTGGTGCTTAGCGGCATGTCCGATATGGCGCAGCTTCTCGACAATGTCGGCTATATGGAG
GACTTCAAGCCGCTCTCGCGCGAGGAAGAGGCGATACTTGACGGTGCGAAGAGGGCCATCGCCGAATCCA
AGGCGATACCGTGCACCGCCTGCCGTTACTGTGTCGAGGGCTGTCCGATGGACATCCCGATACCGGAATA
CTTCGCGCTCTACAATGCCGAGAAACAGTCGAAGGCGGGGATATTCTCCACACAGGGCGTCTATTACGCG
AATATCACCAAGACGCGCCGCAAGGCCTCCGAGTGCGTATCGTGCGGACAGTGTGAACAGGCCTGCCCTC
AGCATATAAAGATAATCGACGGCCTCAAAGAGGTGGCCGGTATATTCGAAAAAGAGGCCGCCGAATAGCG
GCCCTTTTTCCTTATCGGCTACGGTATCGACGAGGCGCACCGGGGTAAGGGCTACGCCACGGAGGCCGTT
AGGGGCGTTATAAAGTGGGCCTCGGAACAGGACGGCGTGCGCTGTGTGACCGCGCAGACCGACGAAGATA
ACGACGCTTCGCGTAAGGTGCTGCTTAGCAGCGGTTTTGTGCGGAGCGGCCGCGGAGACGAAGGGCCGCT
CTATAAGATAGTTTTTGTAAGTTCACGGTGACGGCGCAGAAAAATAAAACCGCCTCCGCGAAAGGCTGTC
CTTCCACGGAGGCGGTGCGGTCGTTTAGCTTCCGGCGAAGAGGGCTTAAACCTCCGCCTCGATGAAGATC
GTCTTTTTATCGATCTTTTTCTTAAAATTCTCGTCCCAGTCCTCTTTTGCGACGTCCTCCACCGATACGG
AGATCACCTTTCTGTCGACGCCGAGCGCCTCCTCCAGAGCATCCTGGAGCTTCTTCGCGAGGGCCATCTT
CTTCTCGTCGTCCCTTCCGGGATACATCATCACTGCGATATGCGGCATATGAAAAAACCTCCTCAGATTT
ATTCCGGTACCCTGTGTCACAATACTACATCCCACTGTTCGAATACTCAATCATGAAATATTTTCGGCGG
TCTTTGAAGCGGCCCCGCATCCGTCATCCGGCGGCGCGTCTTGCCTCCGCTATATGCAGAACAGGTTCCA
GAGCAGGACTCCGGCGAGAACGGCGGCGGCCATCAGCAGGGCCGCCGTTAGGGGCGCTCTCATTACGGAG
CTTTCAGGCGGCGATCCATGACGTGGTTTCCGTGGGAAGCGGCTGTCTCTCCGCCATGTCTTCGTAAAGA
TCGGCCTTTGACTGGAGCATCTTCATCTGCCGCACGACGGCGGCGAGCTCCGACCGCAGGCGGTCCATCT
GCTCCATGATGATGTCGCGGCGCACCTTGGCGTCGCTTCTCTCCTCCGCTCCCAGGTAACTGCGTATCTG
CGCGAGAGAGAAGCCCATCTTTCTGAGATCCTGTATGGTTTCAATACTGCTGACATCCGCCTCAGAGAAG
AGCCGCCGGTTTTGTTCGTCTCTGTTAAGATGCGGGAAGAGTCCCTCTTTATCATAAAATCTGAGGGTAT
AACTTGAAATTCCGGTGATTTCAGCGACCTGCTTCACAGTGTACATCCTGTTCCCTCCATATCATACCGT
CTTATTTATAATTTGTTTTGAGCGGCGTTTTCTTAATGCGGGGCCTTGCGGCTCCCTGATGACGATACTT
TACCCCGCCGACCTTACGTGGGTATGACGGGAGGCAGACGTAATATTTCCTTGTTTTACGAAACCTTGCG
CTTTTGTCAGATTGCGTCGTTGGATTATTGACGCCGCGCGTATTACAATACTGTTGAATAGGCGTATAAA
ATGACCGGAGGTATTATAGATGGAGGCTGAACAGGCGAGAATATTGATAGTCGACGACGACCGGGAGCTG
CGCGAGCTGATCGCGGAGACGCTCAGCGAATACGGCTACTATTCGCAGGCGGCGAAGAACGGCGCCGAAC
TCTTCGCCGCGTTGGAAAGAGAACCCTTCGACCTCGTCCTGCTTGACATCATGATGCCGGGCGAAGACGG
CCTCTCCCTCTGCCGCCGCCTGCGGGCCCCGGGAACGCCGCACTGCGCCGTTCCGATAATCTTCCTGACG
GCGCTGAAAGATATCACCGACAAGGTCGTCGGCCTCGAGATCGGCGGCGACGATTATCTCTGCAAACCCT
TCCACGCGCGCGAGCTCATCGCGAGGATACGCGCGCTGCTGCGCCGCTCGTCGCTCTCCGGAGAGGCGCG
CGGGATAGAAAACGGTGGAACGGAGGGCGCGGATTCCGCGCTTCTCTTCGGCGGCTGGAAGCTCAACGTT
ATGGCAAGGCACCTTATAGACGAAGAGGGCGTCGTCGTACCGCTTTCAGCGGCCGAGTTCCGCCTGCTGA
TGCTGCTGCTCAGCCACCCGCAGCAGGTCGTCACGCGCGATATGATAATGGACTATCTCGCGGAACGCAG
CCTCAACATCTACGACCGGAGCATCGACGCGCAGGTGAGCCGTCTGCGTGCGAAGCTCAGGGACAAGGGG
GCCAACCCGGGACTGATCCGCACGATGCGCGGCGACGGATATATGCTCGCCTCGCCCGTCAGAAGGGGGA
GCCTGCAGTGAAATCCTTTTGCAGGCTGATAAGGCCTGACTCCCTCTTCGGCCTCATCCTGCTGATACTC
GTGCTCGGCGCCGCCGCGAACCAGTTCATAAACTTTTACGCCGTCTGCTCCATCCAGCACTCCTATGCGG
GAGAGGTGCTCGGCATCGGCCAGGATTACGTATCTTCGGTTTATCAGGCGCTGAATACGATGGACGGGAC
GCAGCGCGGGGAATATCTCAAAAAGCTGGCGGCCTCGCGCGATACGCTGCGCAAGCCATTCCGCTTCCGT
ATGGCGGCCGCGCCGGATTGGCAGAGCGAAGATTATTACAAGTCCGTTAATATGAAGAGGGCCATCTCCG
AAGCTGTTGAGGCGGCGGGCGCGGCGCCCCCCGACGTCCGGGCGCGGATGCTCTGGCCCGAATCGCCGGA
GGCCGCTCTGCCCGAATACGACGGATATATATTCCCGATGCTCCAGGTTATGATAAGGATGGACGACGGC
GGCTGGCTGGAGCTGACGCAGCCGCTCTCCATCACCGACAACCGCCTGATATGGCGGCAGAGGATATTCG
TCCTTCTTGAATCGTTGATATTCTCCCTCATCGTCATCATACTTATCCGCTGCGCGACGAGGCCGATAGA
GCGTCTCGCGCAGGAGGCCGAGCGCTTCGGACGCAACCCGGAGGCGGCCCGCCCGCTCGACGAATGCGGC
AGCCGGGAGATACGCGAGGCGGCGCAGTCCTTCAACCGGATGCGCGCGCGTATCTGTGACAACCTCAGCG
AGAGGAACGGTATGCTTGAGGCGATGGGGCATGACCTGCGCACGCCGCTCGCGCGTATCCAGCTGCGGCT
GGGTAAGATCGAGCCGCGGGAGCTGCGGGAAAAATTTGCCGCCAACATCGAGGAGATCCGTTCGATAATC
GAACAGGGGCTTGAACTGGCGCGGAGCCTGCATACCTCGGAGCGGGCCGTGCCGATGGATATCGTCGCCT
TCGTCGAGAGCGTCGCCGACGATATGGAGAGGGGCGAGGGGGAGATCCGGCTCGGCTCTCTGCCGGAAGA
TGATACGCCGCCGCTAGTCTGCGCGCGCCCCACCTGCCTCAAACGCAGCATAGAGAACCTTCTTACAAAC
GCCGTTAAATACGCCGGCGGCGCGGTCATCTCGGTGGCGAGTGACAGGGAAAACGTCTCCATCAGGATCG
AGGACGAAGGCCCCGGCATCCCGGAGGAGCTGCTGGAAAAGGTCTTTGAACCCTATTACCGCCTTGAGAG
ATCGCGCAACCGCGAATCGGGCGGCACGGGGCTCGGCCTCTCGATCGCCCGCAACATGGTGCTGCTCAAC
GACGGCTCGCTCGTCCTGAAGAACCGCCCGCGCGGCGGCCTCTGCGCGGTTATCACGCTGCCCGTGATGA
AAACGAAGCGACGGGCGTAAGAGACGGTAAAAAAAGCGCCGGCCTATGTAAGAGGCCGGCGCTCATAACG
TCTGTGTAACCTACCACTTTTCGCGGTGTATCTTCTTCTCGTCCCACTTATCGATGACATGCGGCTCCCT
TTGCGGGTAGCCGACCGGCAGCACGTTGAGGGGGACCGCCTGCTCCGGCAGCTCCAATATCCGCGCGACG
CCCGCGGCGCGGTCTTTCATCGGATAGACGCCGGTCCATACCGCCCCCAGACCCAGCGAACGCGCCGCGA
GCAGAATATTTTCCGTCGCCGCGGAGGCGTCCTGCACCCAGAAATCCTGCTCGTCTCCCGCGAAGGCCCT
CGTCATATCCCCGCAGACGGCGATCGCGAGGGGCGCCTCTTTTATCATCCCGCCGTAGGGCAACACCTCC
GAAAGGGCCTTGAGCCTCTCCGCCTCCGTCACGACGACGAAGGCCCACGGCTGTTTATTTCCGGCGGAGG
GCGCGGACATCGCCGCCTTTAAAAGCGCTTTGACCTTCTCCTCTTAGACGGGGCGTTTTTCGTAGGCGCG
GACGCTTGCCCTGGTGTATATCTCGTCGATAGCCATTATCATCACACTCCCTCTTACCTATGCCGCGCCG
CTGCGAGGCGGTGTCGGGCAGAATATGGAACGGCCCGCGCCGCGGCCGTGAGGCGGCGCGCGGTGCGTTT
CCTTATACTATTTTAATCCCCGGGAGGCTTTAGATGTAATCTGAAATATATGGTTTTTTATGAATGACGG
CGTTGTCCAGAAATTTTATCGTCTCCCGGTCGGCCTCGATCCTCTCCAGCTCGGCGAGTTCGGAGGCCCG
CTTATACCCCAGCAGCAACGTCGTAAGCGTTCCGATGGACATTGAGGCGTGACGGCGGCTGATGGCATTA
GTGATCCCGCACTTGCCGCCGAAGATGTCGAGGGTGAGGCTCTGGTCGTTCCATTCCAGGAAGGAGTCGG
ATATCCTGAGGGTGACGTCGCCCTCCGCCTCACCGCGGAAACGGTATTTTTCGAGAAACATCTTCGTGTC
GACTATGCGTCCCATGATATAGGGACGGATCGTCTCCTTTATCTCGCTGTCGTCGAAGCTGAAGGCGATC
GGTTCGCTGAAATAATTGTAGCCGCGTACCTCGCTCACCATCGACTCATGCGCGCCGATATACTTCCACA
GCCCCTTGCGCGATTCCATATCGAGATAGATCATCTCTTTTATATACATTACGTCGTCCTTGATGAGATA
GACCATATATCCGCGGGGCAGGTCGTCCTCGCGGTAATAGATGGCGACGGTGGTGTCGTCCTCATCCCAT
TTCCAGTATTCGTCCCAGGCGAGATTGTTGCGGAAGAGGCAGCCGTGCGTCTGCTTCGCGAACTGCGTGT
GCAGGTCCATGAAATCGGAGTCCTCCCAGGAGACGCGCCGCACATAGCCGGGAACCTCGATATTTTTCGG
CAGCTGCACGTCGCGGATGGTAAATGACATCTTATCGGAGATGATCTCCCAGCCCTTTTTCCGGTAGAGG
GGAATGGAATAGGGGTAGAGCAGGGAGAGGGACTGCCCGTTGTCGCGCATCTCGCGGAGCCCCTTTTTCA
TCAGCTGCGACATCAGCCCCATGCCGGAGTATTCGGGATAGGTGGAGACGCTTGTGATGAAGGCGATCGG
ATAGACGACGGAGTGGATGTTCATATCCAGCGGATAGACGGCGAACTGAGAGACGAGCTCGCCCTCGTCG
AAGCAGCCCCAGACGTTGGCGCGTTCCAGGACGGGGAACTTGGACTGCTTGATGTCCTCGTCCTCCCAGC
CGCTCTCCAGCAGTGTCTTTTCCGTGACCTGGAAGGCGTACCGCAGCAGGCCGTTATATTGGTCGAGATC
CTGCGCCGTTAATTTTTTAATGTCGATATTATCGCTACTCATCTTATCATTCCTCTTCTGAGATCGTCTC
TTCGCCTCTGACGGAAAAAATCTTTGCCTCCTGAATGAACCCGATCAGCAGAGACGAGACGGTGACCGTT
ATCAGCGAAAAGGCGATGCGGCTGAACGGGATGTAGCTCAGCGACAAAGCCAATACAGTGACGTCCGTCA
GGAGATAGGCCCGCGCGATCTTCCATTTGGTGATACGGGATATCGTCAGCGCCAGCGCGTCGTCGCCGCC
GCCCGAGCCGCCCTGCCGAACGATCAGGCCGACCCCCAACCCGACAAAGATACCGCCGCAGACCGCGGCG
AGCAGCGGCGTGCCGGTCATATCGGGCAGCAGACGCGGGAACTGTTCCCACAGCCGGAAGAAACTCGCGA
GGCTCAGCGTCGCCACCGCCGACAGCCGGATAAAGGTGCCGCCGAGGTACCTGAAGGCCAGCGAATAACA
GGCGATATCCAGCAGCGGAGTGGTAATCGAGGGTGAGATGCCCAGCCAGTGGTTTGCCAGCAGGATCATA
CCGAGAACGCCGCCCTCCGTAATAACGCCCAGCTGATGTATATTATAAACTCCGAACGAACTGATCGCCG
TTCCGATCATAATTATAACTATTTTTCGGAGAGAAAGCCCCTCCATATTTTTCCGTATTGAATCGAGAAA
GAATTTTTTTACCATTTTGATACGCTTCCCTTCGCGTACAATATAAACTCTGGCATAATACTAAGGTCAA
GAGAAAATTTTTCGTGCGGTTTATGAGGAGGCGCGGCGGTGAGAAATTACTACAAAATAAGCGAAATATC
CAAACTTTACGGCATCGGCGCCGATTCCCTCCGGTACTACGAACGGCTGGGAATCCTGCGCCCGCGCCGG
GAGGCCAACGGCTACCGCCTTTACAGCCTGAAGGAGATGTACAAGCTGAACATAATCCGCGACCTGCGGC
GGCTTGACTTCTCTATGGCCCAGATAAAGGAGTACCTGGCCGATCAGAGCGTCGGCAACACCCTGGAGCT
GCTGCGCCGTGAACGGCGGCTGCTCGGCGAACGGTTGCGGGAGCTGCGGGCGCGCGAGGAGCTCATCAGC
GAAAGGATCGCCGTCCTTGACAACGCGCGAAAGATCAGGACGGGAGTCTTTACGGTCAAAAATATGCCGG
AGAGATTTTGCGTGCAGCTCTGCGAACATATCGCGCGCGACGAGGAGATGGATTTCGCCGTCAAAAAACT
TCACCGGCGGCACGAAGAGAAGATACGGGATTTCGGTAATCAGGTGATCGGCGCTTTCCCCTCGATGGAA
AACATGCGGCGCGGCCGCTCCAACGTCTACGACGCCGTCTTTTTTATCCTGGAGAGCGAGACGCCCGACT
ATGACTTTATCCTGCCGGCGGGCGAGTACCTCTCATACTTCTACGGCGGCGGCTATGAACAGAACGCGGA
GCGTATGGCTGAGGTGCTGGCCTACGCCGAGAACAACGGTCTGCGTCTGCTCGGCGAGCCGTTTGAGATG
TACGAGATAGACAACCGCGACACGATGAGGGAAGAGGAATTTCTCACGGAGATACAGGTGAGGGTGGAAT
AGGTGCGAAAAATCAGGTTTTTGTGAAATACCCCGCGCGCATCGGCTCCGCGGAAGATAAAATATGCGGG
GGCCGATACGGCGGCGAGGTACAGTTTGAAGGGGATTTTGAAAGGTGTGCGAGGCGCCGCCTATTTGCCG
AAAACCTTTACGGCCTGCGCCATCCGCGCTGATGGTTTCACGCCGAAATTGCAGTTTTTGTCGCAGCGTC
CGCATTTGATACAGGCAGAGGCGTGTATCTTCAGGTCGTTGTAATGTTTTCTCGCCAGATCGTCTCCCGC
GAGCGCCAGATCCATATATTTGCTTACGATGCCGATGTCGATGCCGGCAGCGCAGGGTTGACAGTGGTTG
CAGTAGATACAGTGCCCGTGAGCAGCGCCGCCGCTGCTCATGCCGCCAAGGACGGCGTAATCGCGCCGAT
CGAAGGGCTGCGTAAAGTGCGCGAGAGATTCTTTCAATTCATCGACGCTGCTCGCGCCTACGAGGCAGCT
CTGGACGGCGGGACGGTCCAGAGCATATTGCAGGCACTGGTAGACGCTGAGCGGGCGTTCCAGCTGCGAT
AGGCGGCGGTCGATGAGCGAACCGCCGGCGAATACCTTCATGACGTGGATGCCGATACCTCTCTTCGCGC
AGTCGCGGTAAAAATCCATGCGTTCTTTTGAGACCGCGAGTTTGCCGTTTTCTTCGGAGAAATCATAGAT
GGGGTTTACGCTCGTCATAAAGCAGTCCACGTCACCGGTGTCGACAAAGGCTTGGCAAATAGAGAGCGTG
TGCGAGCAGAAGCCGAGATTTTTGAGCGCGCCCTGACGCTTCAAATCTTTCATATAACGCCAGATGCCGG
AGCTCATGATGTTTTTGAAATCATCCATGCTGTCGACATAATGCACCAGCCCGAAGTCCATATAATCGGT
GGCGAATATCTTCAGCTGGCGGTCGAACTCGCGTTTGATACGGTTCAGGTCACGGCAGGTCTCCACCCGC
CCGCCGGGGAAATCCGCGCCGATATGCGCCTGAAGCCGGAAATCTTTGCGGTCGGGCTTTACAACGTCTG
CGATGGAAGCGAATGGCGAGTCGTCCGTCATTATCAGGTCGATGAGATTGACGCCGTTCTCATGTCCGTA
ACGGACCATCCTTCTTATCTCTTGGGGGCTTGAGCGGTGCAGATTGCTGCCGCCGATGCCGATAGCGCTT
ACCGCACCGCTGACGCGGCGCATACGGCGGTACTCCATCTTATTCGCCGTTGTGCGCCCCTCGGCAGCGA
CAGCGTCGTTCCCGTTGAGGCTGGCGTTCAGCGCAGCGCCTCCCGCCAGGCCGCCGGCCGCGATCGCCAG
CCCTTTGACAAAATCTCTTCTGTTCATATTATTATTACCTCACTTTTATCTGAAATAACGAAGTAGCGGC
GATTTACGCGCAGAACACACATTTAGCAGCCGGGCCGCCGTTCAGAGCCTGATCCCGCCGCGTGCGGCGG
CCACGTCAAGACATCCACAATTGCCGTGGTGACGAACGTTCTGTGGTTTTCTCCTTTATTTTTAACCTAA
CCGAAAGGACGCTCTCTTAGCGCTTCGTCGGCTATCAGGACGGAAACCGTCGCCGCCGTTTTGCGCTCCA
TCCGCTCGGCTAACGCCAGACCAAGCTCGAAAAGCAGCCAGGTCGGCACGGCGAGCATCAGCTGGCTGAT
TATGTCGGGCGGCGTGAGGACGGCGGCGGCGATGAGGATGGCCGTCATAACATAGGGGCGTTTTTTACGC
AGGCTTTCGCTGGAGACGACGCCGAAGCGTACCGCCAGCAGGACGATGATCGGAGACTGGAACATCAAAC
CGAAGGCGAGCGTCAGCCAGCCCGCCAGATTTAAAAAGTTTGCCAGCCCGATATTGGGCTGTAGCTCCGC
GGTGGCGAAGCCGCCGGAGAAATTCATCATAAGCGGCAGTATAAGGCCTGCGCTGAAGGCCGCGCCGCAG
AAGAAGAGCAGTGACGATGACAGGATACAGCAGCCCAGCGTTTTGCGCTCTTTCTTATAAAGCGCCGGCA
GCAGGAAGCGCCATAACTGTAAGACGTTCCACGGATAGGCAGTCAGCAGCGCGAGGATCAGCGCCAGCCG
CAGCCGTACCCATAGCACCTCCATCGGCGCGAAATAGTGCAGCGTGCCCGCCGAGGCGGGAAAGCTCCAC
CGCACCAGCGCGTTGATGACGTGGGAGGAGGCCAGGTATCCGAGCGGATAAATGGCCGCCGTCACAATCA
CACAGCGCAGCAGGGCGCCGCGCAGCGCCTCAAGATGGGAGATCAAGCTCTCTTCTGGATCGTTCGTCAT
TCCTTTTCCGTCTTTTTATCTTCGTCTTCCGCGGCTCTCTCCGCCGCTTCCATAAATTCGCGGCTCTCGA
TGTTCAGCTCTTCCTTCGCCTTTTTGAACTCGTAAGAGGCGCGTCCCATCGACCGCGCCAATTCGGGGAT
GCGCTTAGCGCCGAAGACGATGAGGATGAATAGGGCGATCAAAATTATTTCCGTAAATCCAAGTGACATT
TTTATTACCTCCCGTTATTCTTTTCGTGTTTTTTTTGCTGTAGTAAAACCATGAAGGTTCGTGGCGGCGT
ACTTTTTAATTACCAGGGGAATCTGTCGGGATTGTTGCGTGGGTTGTTGCGTTCGTCTCGGTTCAGCGCG
TTTACGCTTTGCATATCTTCCGGTGTCAGCTCAAAGTCGAAAATATTGATATTCTCCGCCATGTGCTCTT
TTTTGCTGGAACGGGGGATAGCCACGAGGCCGCGCTGTATCTCCCAGCGTAAAATTATCTGCGCCGGAGA
CTTGCCGTACTTCTTTGCCAACGAGCCCAGCGTCTCGTCGTCTAGCGCTTTTGCCTGACGCAACGGGCTC
CAGCACTCCGCTGTTATCCCTATGGCTTTGGAATACTCCGCGAGACCGAAATTCGCGAAGTAAGGATTGA
TTTCGAGCTGATTGACGATAGGCTTAACGCGCGCGTAGCTCATAAGGTTCTGGATGTGGTGTGGATTGAA
GTTGCTGAGGCCGAGATATTTTATCTTCCCGGCGCCGACATACTCCTCAAGAATACGCCACGTCTCCTGA
ATTTTATCCACCACCGGCCAGTGGATGAGGAAAAGATCGATATAGTCGTAGCCGAGAAGTTCGATGCTCT
TTTCTATTGCCCCACGCTGAACTCCGTTTCTCATATCCGCCGGGCCGATCTTTGTGGTGATAAAGACTTC
TTTTCGGTTGATGCCACTGTCTTTGATTCCCTGGAAGACCTCTCTCTCCGTACCATAATCGCGGGCGGTG
TCAAATAATCTGTATCCTAGCTCCACAGCCTCGCTGACGCATTTAGAGGTCGAAGCTCCGAGCGCCATTG
TGCCGAATCCAATTTGTGGCAGCTTCACCTGTTCGTTTGTAGAGGAATACTTTCCCCTCGTTACCGATTC
ACTTAAAACCGCTGCTTCAGCGCTCTTTGTAAGAAACAGGCCTCCTCCGGTTATCATCGAGTTTATCAAA
AAATCGCGTCTGTTCATCTTCTTTGCCCCCATGTCATGTTGTATTTGATGCATAATGGAATCATAATCCG
TGTCCCTTACATGGTTATGACATGACGATGACGAAATCCGCCGGTTCCTTGCGATCCTGTCAGGTTTTTG
CGCCGGAGTCTCCCCCTAAATGGCCTTGCCGAGCCGGTAGGCCGCTTCGGTATATTTCGTGTTGTTCACC
GCGCCCTCCGGCCAGACTCCGGGGACGATGATCTGCCCTGCGTCCTCCCAGCCGAGGTATTTCAGCAGCA
CGTCGTAGTGGGAGATTATCGGCGCCGCCTCGGAGGCTGCGGTGTTGGCGTAGGTCATCATCAGCACCGC
CCTTTTGCGTACGTGGATCTTTCCGTTGATCGCGTAGAAACGGTCGATCACAGTTTTAAGCTGCGCCGAT
ATCCCGAAGTAATACATCGGCGTCGCGAAGGCGACTACGTCGGCGGGAATGATATGTTCGCGCACGAACG
AGAAGTCGTCCTGAAATACACAGGGGCCGTCCATTCCGCAGTGGTTACATGCGGAGCATGGATGTACCTC
CTTGAAGGCGGCGTCAAAACGCGAGATTTCATGTCCCGCCTCTCTCGCGCCTCTGATAAACTGCGAGGCG
AGTGTGTTGGAGTTGCCCTCTTTGCGCGGACTGCCGGTGAGTACAAGAATTTTCATTTTTTTATTGATCA
CTTTCCTTTCAGTGTTTGCCGACGGCGCGGCGGATAGCAGCGGTGCGCCAAGAAGCGTACCGCCAGCTGC
CGCTGCGGCGGCTAAAGTAGTCTTAATAAAATCCCTGCGGTTCATATTCATATCTCCTTTCAATGTTTTG
GAGGTAAATCCTGTCGTTTTTATTTTTTTATCCAAAGTCAGACACTTGGCGATGGTATCGCCGGTGCGCA
GATAGGTGTAATTGGGCGTCATCGAAGATGAACTGCTTGAATTTATCATAGCCTCTGTTATTCCCCTATA
CGAAGGCGCCTGCGACGATCCACAGCGGGGCGATGACGAACGAGGCGGCGAGAAACAGCTTGAGCGCCCT
CGGCGCCGCCGCTCCGCAGGTGCAGTCCCCCTGTGCGAATCTTATCAGCGTGCCGGTGGGGCAGAGAAAA
CGGCAGTACGGCCTCGGTGTGACGAGCGAGAGCGCAAAAAATACCGCCGCCAGAGCGAGCACCAACGGGG
CGGCTCGCCGGAAGAGGAAGGCGGAGAAGAGTTCGTAATCCATCAGCCCGAAGCCCACGCCGAGCCACAT
CAGCATCATCATCGCCAGCCACACCGCCTCGCGGAGATATTCGAGCCATTTCACCGCGGAGGCGGGGATA
TTTATCTTCGGAACGGGAAGCCTGTTCAGAAGCTCCTGTAACGAACCAAGCGGGCACATCCACGAACAAT
AGTGCCCCTTTTTTCCTAAGAAGGGCATGATGAAGGCAGCGAAGATAAGCGGAAGCGCCAGCGCGGCGCT
CCACGTTTTCACTCCGTTGGCGGCTATGTTGGTCAGCAGCGAGAGTGAAAGAAAGCTCCCGCTCCAGAAG
CCGAGGACGGCGGTATTGGCCAGCAGCTGGATGAACCGGTATTTGGCCGATTTGATAAAAAACGGCAGAA
GCAGCCCGCAGAGAGCCGTCGCGAATGCCGCCAGCGTGCGCGGTCCCGGAAGGCCGCTCTCGCGCGCCGC
CACCGTTCCCCGCGCGTATTCCATGCCTCGGCGAAAATTCTCTATCACGGCGCGGGAGGAGATTGTCGCG
CCGCTTACCGCCGCGACCTCTTTTTTCAGCGCCTCGTCGGCGGTCAGACCGTTCCAGGCTGGAAGGATGT
CTCTTGCTACCTGCGTGAAAAATGGCGGCGTCTCGTAATTATCCAGCGCCTCGACGCGGACGACGTGTCC
CTCCCTCATGTATATATGGAGCGGGACATTGCCGCCGAAGCCCAGGACATCCTTTGCCAGCTCCTCGGTG
GAAATTAGACGCGAGCCGTCCGCTGCCGTCCACTCCGTCTGTGTCTCTCCGCTGTTCCTCCCGCCCAGGG
TCATTCCCAGCAAACGTCCGTCCCTGTTGAGCGCGATCGCCGCCGTCAGCAGCAGTATGATCACGAAAAA
GACGACATGGTGAAATTTTATATTCATGGCATATCTCCTCCTAAACTCTACCTTCGCCAAGATTATAAAT
GTTGGAGTTAACTCCAACGCAAGCGGTCATAGCCGGTGAAATTTCTTAAAATTTTCGCTTGACTTAGAGT
TGGCTCCAGCAATTAAGCTTTGCGCGCGACAAAGAAAAAAGAGAACGGGAAATAAGAAAGGATGATTGTA
ATGCTGCAGTTGAAATATTTTATGATATCGATAGCGGTAATTGTCTTTGCTCTAATGGTGACGCTGGTGT
TGGAAAAGACCTGCTTTGCGGCGGAGGAGATCGTTCCAGAGTGGGCGCTGAAGGCGCAGATGCGGGAGCG
GCGTGACTCCGGACGGACGAAGTTTGAGGAGCTTTTCAAAGGAAATGACGGGGCGTACTACGGCGGCGAG
GAGCTGGCCGGCATCATGGAGGGCTTCTTATACGGAGACGTCTTTCGCCGCGGGCTGCTGACGGACAAAC
AGCGTGAGCTCATAACGCTCGCCGTGCTCACAACAAACCAGAACAGCGAGGATATCAAAGCGCATGTGAA
GGCGGCGCTTAACATCGGCGTCACACCGGAAGAGATCAAAGAGGCGGTCTATCAGTGCGCGCCCTACATC
GGGTTTACCAAGGCGCTTGAGGGGGCATACGCGATGAACGAGGCCTTCCGCGAGAAAAATGTCAAACTGC
CGCTCGCGAGCCAAGCGACGGTGACGGAAAAGGATCGCTACGCCAAGGGTTTTACAACGCAGAAATCGAT
CTTCCCCGCGGGGCTCGACGTCATGTACCAGTCCTCGCCGGCAAACAGAAAGCACGTCGCCGAGTACCTC
GCCTCCTTCTGCTTCGGAGACTTCTATACGCGCGGCGCTCTCGATGTGAAGATGCGCGAGATACTGACAC
TCTGCATCCTCTCGGCGCAGGGCGGCTGCGAAAGCCAGGTCAAGAGCCACGTGCAGGCCAATCTTAACGT
CGGTAACGGTGAGGATCTGATGATCGAGGCGATCACCCAGTGCCTGCCGTTTATTGGCTTCCCGCGCACG
CTCAACGCTCTGGCCTGCGTCGCGGAGGTCGTAAAAAAATAAAACTTAGCGCCGCGTTGCGGAGGTGAAA
AAAATATACATTACCGAAGTAAGCAAGAAAACAGGGCTCTCCGTAGAGACCCTCCGCTACTACGAACGGG
TCGGGCTGATACCGAAGGTCGCGCGCACAAGCGCGGGGCTGCGCAGCTACGGAGATGCGGACATTTGCTG
GATAGAGTTCATAAAATGTATGAGGGACGCAGGCGTTCCCATAGAGATTCTTGTGGAATATGTCGCCCTC
TGTCAGCAGGGAGAGCCGACCAGGCGGGAAAGGGCGCGGCTGCTGGCCGAACAGATGCGGCTGCTTGACG
AGAGGATCGCCGAACTGCAGCGAACACGCGAAAAACTGCATACGAAAATATCATCGCGCTGCGGCGATGT
GGCAGCAGTATGATAATAGTTTTCGCTGCCGCTAACCGCTCCTATGGCGGGAGTCACGGTGCTGATTAGC
GGTGGTGGCACGCTGGGAGCCGGCGTTGGTGCCTGGCTCGCGAAGAGCTGCGTGAGATAAACAGGCGATC
CGCTCGCTAAAAAACAGGAAAAACAAAGATAAAACATATATCGGAGGTAAAAATTTGTGGAGGCAAAAAT
ATTAATGATCGCGGTCATATGCGCGGTTGCCGTGGTTTTCACCGCGCTGGGAGAGAGAGCCGAGGCCGCC
GCCGCAGCAGAACCGGGGAAGATACTGATCGTCTGCTACTCTTATAGCGGCAATACGCGCGCCGTGGCGG
AACAGATACAAAAGGCCACCGGCGGGGAACTTTTCGAGATCAAGCCGGCAAAGGCCTATCCGGCGGATTA
TAATGCCTGCGTCGAACAGGCGAAAAAAGAATGCGCCGACGGATTCAAACCGCAGCTCGCGGGAGCGCTG
CCAGACCTCTCCAAATACGACGTGGTATTTGTTGGTACGCCGAACTGGTGGGGCACGATGGCTCCCCCCG
TTCTCAGCTTCCTTTCCGTTGGAAATCTTGCCGGCAAGACCGTCATTCCATTCGTGACGCATGGCGGCGG
CGGAGTCCAGCGCTGCGAGGCCGACATCCGAAAGGCGGCTCCGAAATCCACATTTGAGAAAACTGGCGTC
TTTTCAGGACATGGAGGATCCACCGTGACAGGTTGGATCAATGAAGTAGTAACGACAAAAAAGTGAGGTT
ATCCAGATGATAAAAATAACATTGTTCGCACTCCTGCTCTCTCTCTTCTCCGTTCTCCACAATGGCGCGG
CATGGGCCGAAAGCAGGGATGTCCCGAAGATCAGCCCATTTCCCGTGGGCGAAGAAAACACCGGCTACGC
GCAGTATTTCAGCGGCAGATCGTGGCTTGCGCCGCTGACGCGGGATAAGCGGCTCAACGTCCCGGTATTC
AATGTCACCTTCGAACCAGGCTGCCGCAACAACTGGCATAAACATACTGGCGGGCAGATGCTTATCGCCG
TCGGCGGCTCCGGCTACTACCAGGAGCGCGGCAAATCGGCACGCCGCCTCGTCCCCGGTGACGTTGTTGA
AATAGCGCCGGATGTTGAACACTGGCACGGAGCCGCGCCCGACAGTTGGTTTTCGCACTTGGCCGTTGAA
TGCAACCCGGGTAGCAACAAAAACACCTGGCTTGAAGCGGTGAACGACGCCGACTACAAAACCGCGACGG
CGGAGAAGTAATTATAAATAGCCGGAAAATAAATACCGCACGACTTAATGAAGCGCGTGATGCGAGAGTG
GACATCTCCCCGCATCGCGCGCTTCATCTATGATGTCCCCGTGCATATGCTATATACGTGTGGAGCAAGG
CAGCCGCATCAAGCAATGTCCCTTGAAATCGCGAAAGTTACTTGACTTAGAGTCCACTCCAGGGTCTAAC
ATAAAGCTATATTTTATGAAAGGGGTCTCACTCTATGCACGGCAAGTTAAGGAAATTCCTCTGTTTCGCG
CTGATGCTGCTGCTCATATCATTAAGCGGCGCGGCGCTGGCGGCTCCCGCTCAGGGGGCGAATGAAGCGA
ATGTCTCTATTGTTTATTTTACGAAGGATATCAGCCCCGCCGGTCTGCTGAAGATTTACGACAAGATCAA
TCAGGATATCACCGGCAAGGTGGCGATCAAGCTCCATACCGGCGAACCGAAGGGTCCGAACCTGCTGCCG
CTGCCTATGATCAAGGCGCTGCAAGGGCATATCCCCAACAGCAATCTTGTGGAGACCAACGTCTATTATT
CAAGCCCGCGTGAGACGACGGCGGGGCACCGCAAGACGATCAGGACAAATGGCTTCGACTTCTGCAAGGT
GGATATCATGGACGAGTTCGGCACGACGATGCTGCCCGTCAAGGGTGGCCGGCACTTCAAAGAGATGTCG
ATGGGCAAGGGCATCCTTGATTATGATTCGATGGTCGTTTACACGCACTTCAAAGGCCACACGATGGGCG
GCTACGGCGGCTCGCTGAAGAATATCGGCATCGGCTGCGCCGACGGCAAGATCGGCAAAGCGATGATCCA
CTCTAAAAACGGTCAGCAGTGGGGACGCACGCAGGACGAATTTCAGGAGTGTATGACGGAATCGGCGAAG
GCGGTCATCGACCACTTCGGCAAACGTATCACCTTCGTCAACGTGATGAAGAATATGTCCGTAGACTGTG
ACTGCGCGGGCGCGAGCGCCGCCGCGCCGGTCGCGAAGGATGTCGGCATCCTTGGCTCCACGGATTTGCT
CGCTATAGACCAGGCGACGATCGACCTTGTCTATAAACTTCCCGAGGCGGAGCGGAAGGATCTGCGCGAA
CGCATCGAATCGCGTCACGGCCTGCGCCAGCTCACCTATATGGAAGAGCTCAAGATGGGAAATAAAAATT
ACAAACTGGTCTCGCTCGACTGACGTTTCCTGCGCCGCCTCCGCGTTTGACGCGGAGGCGGCGCATTGCC
GTGTCCGCACAAGAAACCGTTTCCTGCTGCGGTCAGAATTTGTCGCGTTGCGGCCGGTTGTGTCAGCTTA
GTCCCGCGCAGATGCTGTATGGGAAAATGTCCGCGAAACACTTTTCGTAAGGGAAGAAGGAAAAGATAAA
ATGTTCGATAAAACTCTGCGAATGCTCGGCGCTGTCGTGGCGGTTATACTTTTCTGCACTGCGTCAGACG
CGGCCGGGGCCGGCCGGCATGAGCTCGCCCTCTCTGTAAACAGGGTCCCGGTCAGGTATATCTCCAACGT
CGTCTACGCGCAGAAGCCGATGCGCGGCTACGCCAATGTCGCCCTGCGTATGGATATCCTCCAGCCCGAA
TCGCGGGAACCCCTGCCGGCGGTCGTTTTCGTCACCGGCGGCGGTTTGGTCAGCGCCAATAAGGACAGTT
TTCTTCAGCAGTGCCTCGACCTTGCCGAAGCCGGCTATGTGGTGGCCTCCATTGAATACCGTGTCGCGCC
GGCGGTGGTGTTTCCGTCGCCGCTTGAGGATGTGAAATCCGCCATCCGCTTTCTTCGCGCCAAGGCCGAT
ATTTACGGCATCAACCCGGATAAGATCGCGGTGTTCGGCGAGTCGGCGGGGGGATACCTCGCGGCGATTA
CTGGCACGACCAACGGCAGGAAAGAGTTCGATGTGGGCGGGTACCTGGAACAAAGCTCCCGCGTAGTGGC
GGTGGTGGATTTCTATGGTCTCTCCGACCTGACTCTGATAGGGGAGGGATTCCCCGATGACGTTGTTAGG
CGGCACGAAAGCCCCGCTTCCACCGAAGCGCTTTGGGTCAACGGCTCCACTCCTTTTTACCGTGGCGGGG
CGATTTCGGACCACCCTGAGAAGGCGGCTGCCGCCAGCCCCATAACCTATATCGACGCCGCGGCGCCGCC
TTTTCTCATTATGCACGGCGACCGCGATATTCTGGTATACCCGCGCCAATCCGAACGCCTGCACGCCGCG
CTGCGGTAAAAGGGGATCGAATCCACCTATTATGTGGTAAAGGGCGCGGGACACGCGGGCACGTATTGGC
TCCAGCCGAAAATCATAACTATCGTCATCGACTTCCTAAACCGGCAGATGAAATAATTATTGGTGATTTT
TGTCGGACGGCCTTTATACACGAAAGAACTCCCGTTTCGCAAAACCTTTTCCCCTGAGTTTGACTTAGAG
TCGGCTCTAAGGTTTATATTTTCCCCGGTACGGTCCGCGAACGAATCTGGCGGAGGACTTTTTTAAGACG
TAGGCGGCATCTGTGAAATATGCCGGAAGGGGGAAATGAAAAATTGAGAAAAATTTTTAGCGGCGTCACG
GCGGTTGCGCTGGCGTTTGTAGTCTTTGTCTGCGCGATGGCGGAGGCGGCTCCGCCGAAGGTTTATATGA
CGAAGGATATCAGCGCCGCGGGCCTGATCTCCGTCTATAACGCTCTGGAGAGCAGGGCCGAGGGCAAAAA
TGTGGCGGTCAAGATCAGCACGGGAGAGCGCGGCGGACACAACTTTCTTGATCCAAACCTCATCAAGGGG
CTTGTGCAGTCGGTGAAGGGGACGATCGTCGAATGCAACACCGCCTATAACGGCGCGCGCGCCGGTACGG
ACTCGCACATGGAGGTGGCGCGCGAGCACGGCTTCACCGCCATCGCGAAGGTGGATATCCAGGACGCCGA
GGGTTCGATCGGACTGCCGGTGAAGAACGGCAAGTATTTCAAGGAAAACCTCGTCGGCTCGCACTTCAAA
AATTATGACTATTATGTGGTCATATCACATTTTAAGGGTCACGCGATGGCCGGTTTCGGCGGTGCGGTCA
AGAATATCTCTATCGGCATCGCTTCGGCAAAGGGCAAGGCGCGCATCCACAGCGGCGGCAAGAGCGACAC
GAATCCTTGGGGCGGCGATCAGACCGCCTTTCTCGAATCGATGGCGGAGGCCGGCAAGTCCGTCGTCGAC
AGCCTCGGCGGCAGGATACTCTATATCAGCGTGATGAACAGGCTTTCCGTAGACTGCGACTGCGACAGCA
GTCCGGCGGAGCCAGACATGCACGACATCGGGATACTGGCCTCGCTCGACCCGGTGGCGCTTGACAAAGC
CTGCGTCGATCTTGTCTACTCCGCGCCGGACGGTAAATCGCTCATTGAGCGCATGGAATCGCGCAGCGGC
GCGCACACTTTAGAGCACGGCGAGAAGATCGGCCTTGGCAGCCAAAGGTACGAACTCGTCAAGATAGATA
AATAGCGGAAAAGGGAGACCGGGATATAAAAAGTTTCCCGTTTAGCGTATTCTTAATGGTTTGCGGTTTT
TTCGTATCTTTTGCGCAGACATGCCGCCCCTCGTGCGGTAAGATAAAGCGGAACTGCAGCATCGATCGGT
AATATAACCTAGGGTAGGCGGCTCTTTCACGGACCGCCTGCTCCTTCATATTGGGAGGGAGTATCATGAA
AGTTTTAATGATCAACGGCAGCCCCAACGAACATGGCTGCACCTATACGGCGCTTTGCGAGGTAGGCGGC
GTCCTCGCGAAGCACGGCATCGAGACGGAGATGTTTTATATCGGCAAGAAACCCGTCGCGGGCTGCATCG
CCTGCATGAAGTGCCAGACTGCGGGAAAGTGCGTCTTTGACGATGAGGTGAACAAGATGTCGGCGCGTCT
CGACGAATTCGCGGCGATCGTCGTCGGTTCTCCCGTCTATTACGCAGCGCCAGCGGGGCAGCTCTGCGCC
TTCCTGGACCGTCTCTTTTTCAGCAGCGACGGACGGATGGCGGGCAAGCTCGCCGCCTCGGTGGTCTCCT
GCAGGCGCGGCGGGGCCTCGGCGGCCTTTGACCGGCTGAATAAGTATTTTACGATCAGCAATATGAATGT
CGTCGGCTCGCAGTATTGGAACCAGGTGCACGGCTTCACCCCCGAGGATGTGCGGCGGGACGGGGAAGGT
TTGCAGACGATGCGCGCGCTCGGCGAAAATATGGCCTGGCTTCTCAAGTCGATCGAGGCGGGGCGCAAAG
CGGGCGTCGCCGCGCCGGTTTACGAGGAGCGAATCGCGACGAATTTTATCCGTTAAGGTTATATAAAGAC
GGGCTAACAAATGGGGGCGGCCGCAGCTGGGCCGTCCCTTCGTCATGCGTATCGAAAAAATTTTTGAAAA
TATCTGCAAAACACTTGACCTAGAGCCAGCTCTAAGTGATATGCTATACCATGTGGAAACGCGGGACTGG
TATTTGAAAAAATTCCGCCGCGCAAGATATGGGCAGCAAAATCTCCCGCGCCTCACGAAGAGGCCGTACA
AGCCGCAGAAGCGGTTTTCCGGAGCCGCCGGCTGTTTTGCCGGCGGAGCGCGCGCCGCAGGGCGCGGCCT
TTCTGTTACACGCTGTATCCAGCGAATTGATTTTGAATGATTGCCACGAAGGCGGTCTCTCTCCAAGGAT
GGGATTGCCCTTCGGGGCTTGATTTTTTACAAATATCGGAGGAATGTACTATGCACATGTCAGACGCTTT
GTTATCGCCGTCCGTCGCCTTCGCGATGTGCGCGGCGAGCGGCGCGGCGATCGCCTGGTCGGTCGCCAAG
ATCAAAAAAGAGGAGCTCTCGGAAAAAAAGCTCCCGATAATGGCCGTCGCGGGAGCCTTCGTCTTCGCGG
CGCAGATGATAAACTTCACGATTCCCGCCACCGGCTCCAGCGGCCACATCGGCGGGGGGATACTGCTCGC
GGCGCTGCTCGGCGGCGCTCCGGCGCTGCTTTCGATCTCCGCGGTGCTTGTCATCCAGTGCCTCTTTTTT
GCCGACGGCGGACTGCTCGCGCTCGGCAGCAATATCTTTAATATGGGTGTAATTCCCTGCCTTTTCGTCT
ATCCGCTGCTTTTCAAGCCGCTGATGAAGAGGGGCGTTTCCTCAGGGCGGCTCACGCTCGCCTCGGTGGC
GTCGGTCGTTGTTGCCCTGCAGCTGGGAGCCTTCGCGGTCGTTCTGGAGACGCTCACCTCCGGCATCACG
GCGCTGCCCTTCTCCTCCTTTGTGCTTCTTATGCAGCCGATACACCTCGCCATCGGCCTTGTGGAGGGTC
TGGTCACCGGCGCGGTGCTCTCCTTTGTCTGGAAGATGCGCCCTGAGATACTTGAAAGCGCGGAGAGCGG
CGCGGACATCCCCGCCGGAGTCTCAATGAAAAAAGTGCTCGCGGCGCTCGCGGCGCTGACGCTGGTCACC
GGCGCGGTGCTGTCGGGCTTCGCCTCGTCGTATCCCGACGGGCTTGAATGGTCGGTGATGGGAGTGACCG
GCTCCGACGAGCTTGAGGCCTCCGGCCCCGCCTTTGAGAGCGCGGCGGGGATACAGGAAAAGACCGCCTT
TATGCCGGATTACGATTACGCCGCGCCGTCAGAGACGGCGCCGATCTCCGGCACCGCGGCGGCGGGCATC
ATCGGCTCGCTGATGACCTTCGCGGCTGCGGCGCTCATCGGCACGGCGATCTCGAAGTCGAAAAAACACA
AAGACGCGGCGGCGAAGGCGTAGCCGATAACCGCGCGAAGGGAGACGAAGGCGGATGACGGACCTGCGCG
GCAGCGTCTATGAGATATACTCGCTTGAGCAGCTTGCCGGCGGCGGCTCCGTCATCCACGCCCTTGACCC
GCGGGCGAAGATCCTGGGGACCCTATTCTATATCGCCGCCGTCGTCTCCTTCGGTCGGGGCGAACTCTCG
GCCCTCGCGCCCTTCGTCCTCTATCCCGCCGTGGCCCTTGCGCTCGCCGGCATTCCCGGTAGCATGATCT
TTAAGAGAAGCCTTGTGGCGCTGCCATTCTGCCTTTTCGCGGGGCTCTCTTCGGCTTTTTTTGACCGTTC
GGTGCTCTTTACCGTCGGCGGTCTCCACGTTACGGCCGGTTGGATGGCCCTCTTTACGATCGTCTTCCGC
ACGCTGCTCTGCGTCTCCGCCGTGCTGATCCTCGTCGCCGTCACCCCTTTCCGCGAACTGACGGAAGGGC
TGCGCCGCCTGCGGCTGCCCGCCGTTTTTATCTCGCTCTTTGAGATGACCTACCGCTATCTTGGCACGCT
GGCCGGCGAGGCGCTGTCGATGTACACCGCCTATTCGCTGCGCGGCGGCGGCAAAAAAGGGGTGGCGATG
CGGGACATGGGCAGCTTCGCGGGGCAGCTGCTGCTGCGCAGCTTCGACCGCGCCGAGCGCGTCTACCAGG
CGATGAAGTGCCGCGGCTACCAAAGCGCGCCGCCCTCCGCCATACGGAAGCGCCGCCTCGCGCCGGGCGA
CCTTGTCTTTATCCTCCTCCTCTGCGGCTCGTCGCTGCTGTTCCGTCTTATAAATATTCCTCAGCTAATC
GGGAGGCTCTTTGAATGCTTGATATAGAAAATCTGTCGGTCGCCTATCCGGACGGCACGACGGCCGTGGA
TAGGGTCGGCTTCAGTCTGGCGCGTGGGGAGAGCGCGGCGCTCATCGGCGCGAACGGCGCGGGAAAGACC
TCGCTCATCATGGCGCTGGTCGGCGTCCTGCCCTCGACGGGCGTCGTCCGGGCCTGCGGTACGGAGTTGA
CCAAGAAGAGCCTCGCGGAGATACGCTCAAAGGTCGGCGTCCTCTTCCAGAACCCCGACGACCAGCTCTT
TATGGCCTCGATCTACGACGATATCGCCTTCGGCCCGCGCAATATGGGGCTCTCCGAGGAGGAGGTGGCG
CGGCGCGTGGACCAAAGCCTCGCCCTGCTGCATATCGAACATCTGCGCGGCAAGACGGCGCTCAAGGTCT
CCGGCGGCGAAAAGCGCATGGCGGCGCTCGCGACGGTGCTCGCGATGGAGCCCGCGGTGATGCTCTTTGA
CGAGCCGACCGCCTTCCTTGACCCGCGGGCGCGGCGCAACCTGATAAACGTGCTTAAGGCCCTGCCTCAC
ACCAAACTTATCGCCACGCACGACCTGACCTTCGCCGAAGAGGTCTGCGAACGCTCGATACTGCTCAAAG
GCGGCAGACTCTTCGCCGACGGCCCCTCGCGCGAACTGTTCTATAACGGGCCGCTCATGGATGAATGCGG
CGTCGAAGCCATCTCCGCGGGGCCGCAGCCCTGCCCGTCAGGAAACGGCAAAAGGAGCGTTTCATAATGG
AACTCAGCGATTTCTTCCGCGAAAACCCACGCGCCGCCCTGGCCTTCTCCGGAGGCACGGACTCCGCTTA
TCTTCTTTACGAGGCGCTGCAATGCGGTGCGGAGGTGCGTCCCTACTACGTCAAGACGCCCTTCCAGCCG
CGTTTTGAACTAGACGACGCGCTGCGCCTTACGAAAGAGCTGGGCACGGAGCTGACCGTCATCGAATACG
ACATCCTGGACGACGGGCTCGTCGCCGCGAATCCCGCCGACCGCTGCTACCACTGCAAGAAAAAACTCTT
CGGCCTGCTGCTGCGCGAGCGGGCGGCGAACGACGGCCTCTCCCTCATCATCGACGGCACCAACGCCTCC
GACGACGCGGGTGACCGTCCGGGAATGCGCGCGCTAGGCGAACTCTGCGTCCGCTCGCCGCTGCGCGAGT
GCGGCCTTACGAAGGCGGAGATACGCGCGCGCTCGAAGGAGGCGGGGCTATTCACCTGGAACAAACCGGC
CTACGCCTGCCTCGCGACGCGCGTCCCCACGGGACGGCCCATCGAAAGAGAGCTGCTGCAGCGTGTGGAG
GGGGCGGAGAGCGAACTGTTCGCCCTCGGCTTCACAGACTTCCGCGTGCGCCTCTTTCACGAGGCGGCGC
GTATCCAGCTCCCCGCCGCTCAGATGGCGGCGGCGCTGGAAAGGCGCGGGGATATTCTCGCGAGGCTGAA
AAAGTATTTTGATACCATTCTTCTTGATATGGAGACGAGATAAAAATGGAGAAAAAAGAGCTCAGAGAAT
TGCTTGAAAGGCTCTCCTCCGGCGCGGCGAGCGTCGACGAGGTGATGATGAAACTTAAGGGCGGCCCCTT
CCGCGATCTTGGTTTCGCGAAGCTCGACAGCCACCGCGCGCTGCGTCAGGGTGTGGCGGAGGTAATCTAC
GGCGCGGGAAAGACGCCGCGGCAGATCGCCGACATCGCCGCCGCGATGCTTGAAGAGGGACAGCGGACCG
TGCTCATCACGCGGATGAGCGCCGAGGCCGCCGCCGTCGTCGAAAAAGCGGTGCCGCTCGCCTATCACGA
AATGGGGCGCGTCGGCATCGCGGGCGAGATGCCGGAGCCGGACGGACGCGGCAAAATAGTGATCGCCACC
GGCGGCACCAGCGACATGCCCGTCGCCGAAGAGGCGGCGCTCACGGCGGAGGCGCTCGGGAACGAGGTGA
CGCGCCTCTACGACGTCGGCGTCGCGGGGCTGCACCGCCTGCTCTCACACACCGACGACGTGATGACGGC
CTCCGCCATCGTCGCGATCGCGGGTATGGAGGGGGCGCTCGCCTCCGTCATCGGCGGCCTCGCCGACTGT
CCCGTCATCGCCGTACCGACGAGTATCGGCTACGGGGCCTCATTCGGCGGCCTCTCGGCGCTGCTCTCGA
TGCTCAATTCCTGCGCCAGCGGCGTCAGCGTCGTCAACATAGACAACGGTTTCGGAGCGGCCTATCTTGC
CAGCATGATAAACCACATAGGAGTGAAATAAAATGAAGACCTTATACCTTGACTGCAGCATGGGAGCCGC
GGGCGACATGCTGACGGCGGCGCTGCTGGAGCTCCATCCGGACCCCGCCGCCTTCCTTGAGAAGATGAAC
GGGCTCGCGCTTCCGGGCGTGGCGGTAACCGCCGCCCCCTGCGTCAAATGCGGCATCACGGGAACGCACG
TCTCCGTCGCCGTAAACGGCGAAGAGGAGGAGAGCGTGGAGGCGGGGACGCCTCATGGCCATGAACACCG
CCATTGCCACGAAGAGGCGCATGGGCACGAACATACCCACAGCCATCCCCACCCGCACGAACACGGGCAC
GGACATGGGCACGGAGAGGCGCATCACAGTCACGAGGGCCACAGCCACGCCGGGATGCGCGAAATAGAGC
ACATCCTCTCGCACCTCGACCTGCCGGAAAAGGTACGCGCCGACGCGCTCGCCGTCTACGCGCTGATCGC
GGAGGCGGAGGCGAAGGTACACGGCAGGCCGGTCTCCGAGGTCCATTTCCATGAGGTGGGGGCGATGGAC
GCCGCCGCCGACATCACCGGCGTCTGCCTGCTGCTGCACGAACTCGCGCCGGAGCGGATAATCGCCTCTC
CCGTCCACGTCGGAAGCGGACACGTCCACTGCGCGCACGGCGTGCTTCCCGTCCCCGCGCCAGCGGCGGC
GGAGATACTGCGCGGCGTCCCCATCTACGGCGGCGCGGTGCGCGGCGAGCTCTGCACCCCCACGGGGGCG
GCGCTGCTCAAATATTTTGCCGATGACTTCGCGCCGCTGCCGGTGATAAAGGTCTCGAAAATCGGCTACG
GCATGGGCAAAAAAGACTTCGCCTGGGCAAACTGCGTGCGGGCGATGATCGGAGAGGCGGAAATATAACA
AAAAAATTCGCTCCGCGTCTCTCATTCCACGGAGGCGGAGCGGTGGTTTAATAAAAAGAGAGACCGGCGG
GGCTGTACGCTTCCGCCGGTCTCTCTTTATGAGGTGAGTTCCCAATCTATACCAAAAAGTCGGTGACAAG
GCCGGTGAGGGCCGCGAATACCATTATAAAAAGCAGATACAGGAGGAAATTTCTCATGCCGAGCACGATC
TTGAGCGCGCCGAGGTTCGTCACCTTCGTAGCGGGGCCGGTTATCATGAAGGCCGCCGCCGCGCCGAGCC
CCATGCCGCTCTGCATCCATTCCGCCAGCAGCGGGATGGTGCCGCCGCCGCAGGCGTAAAGCGGGACGCC
CGCCGTCGCCGCCACAAGGACGCCGAAGCCGCTGTCGCCGCCGAAGAGCCACGCGACTGCGGTCGGAGGG
ACGAGGCGCATAAACAGCGCCGCGAGAAAAATACCCGCGAGGAAATAGGGGCCGGTGGCCTTGATATTCC
GCAGGATATTTTTCAAAAGGCGCATTGCCATATGGGGGTCTGTATCACGGTTCTCCGCCTCCTGGAGGCC
GGAGAAGCTGAAAAAATTCCCGCCGCGGGACAGATATCTCACACAGAGCCCCGCCGCCGCGCCGCAGAGG
AAGGCGGAGAGCGTCCTGACGGCGAGCGCCCCTTTACCGAGCGCCGCGCTGTAGATCATCAGCTGCGGGT
TGAGCAGGATAGAGCTCATCATGAAGGCCGCGAGCCAGTCGTCCTTCAGCCCCTTCTCCGATAGCGAGGC
GGCGATCGGTATGGTCCCGTACATGCAGAGCGGCGAGACGATGCCGAGAATGCTTGCCGGTATCACGCCG
AAGGCTCCGAAACGCGCGCCCTGCATCGCGCCGAGCAGCCCGTGTATCCGCTCTTTCGCGAAGACCGAAA
TCAGCGAACCGAGAAGAATGCCGAACGCCCAGAAGGGGGCGATCTCCTTAAAGAGCGTTGCAAAATAATA
ACTGAAATAGATAATTTCCTGCTTCATGCCCCTGTCCGTCCCCTCTGCCTCGCACGGATTCCCGTTCTGC
GGCCATGTTACACGTTAGAGTCTTCTCTAAGTCAAACGGCGGCTGCCTGCGCGCGGGGTAAACGTATCAA
GAATGGAGATAGACAAGAAATTACGGTTTATTTAGCTTTTGACTTTGCCCTTAAAGGCGCCCTCTCAGAG
GGAGCTGGCTCGGCGATGTTTTTCGCCGAGACTGAGGGAGAGTTGCCCTTATGTTCTCCCGCGCCATACA
GAGCAACACTCCTTCCGTCAGCCGCCAAAAACAGGCGGCCGACACCTCTGATGTAACTACCAGCCGAATC
GCACAAATCAGAAGAACTCTGATTTGGCTCCCTGGCCGCCTCAGAGAGGGAGGCTGTAAGGGCAAAGTCA
AAAGCTAAACTGTTATTTCTCTTCCGGCCAGATTTGCCTTCCCTTGGTCTTTCATCGATGCGCTTGCCCT
GTTCCTGCGCGGTTGTTGAGGCGGTCGTCGGCCCTGGCCGGACAGAAGGGCATGATCTCTATTTTTTTCT
TGGCTTTGCCTCTATTATTCCATGTAGCTTAAGAGGCCGTGAGCGGCGGAGAGGCGTCTTTACGCTCTGT
TCTTATGGGACAGACGCCGCTCCGTCCTGCCGCGGCCTTCTCAGACGGCGCGGTCTTCCTCCGCGCCCTC
CGGCTGGCGCCAGCGTTTAACGGTACTCTCCGTCTCCGGCAGCAGCAGGCTGTCATAATGTTCGAGCTGG
TAATCGGCCTGTTTGAGACAGCTGCAGAGACGGTCGATCTTCGTCATGAGGCTGCGGCGCGTCTCCAGCA
GGATGACCTTACGCTCCTGCCTGGTGCCGCTGCCGAGCATCGCCAGCTTCACGTAATTCAGGATCGCCTC
AAGCGGCATGCCGATCTCCTTAAACTGCTGGATGAAATTTATCCATTCGATCGTCTCGCCGCCGTAGGCG
CGCAGTCCGCTCTCCGTTCTAGGTACCGGCGGTATGAGCCCTATGCGCTCGTAATACCTGAGGGTGTCCG
CCGAAAGCCCGGTTCTCTCCGCCGCTTCGCTGATTGTCATTTTTCTCCTCTCCTTTTGACCGTTTCGCGC
GCGCTATCTTTGCGCGCCCTCTTTTTTAATCTCTCTTATCAAATAATCCAGGGAATCCAGCGCCCGCTGT
CTGGCGTGAATATCCTCCAGCAGGCGGCAGCGCTGCCGTTTCAAAATCCTGACGCGTTCGCCGCAGTTTC
CCTCCTCGTCGAGAAGCACAGGGTTTTGTTCCAGTGTCGTTGTTTCGAGCCCCGCGTTGAGCAGGGAGTG
GATCATGCCGAGACGCCGCAGTTCGCCCTCTCCGTAATCGGGGCTGCCGTCCTCATCTTTCCCGCAATTC
AGCAGTCCGCCCCGCTCGTAGGCCTGCAGCCTTTCCTTATCTATATGAAAGGAGCGGCAAACTTCGTCGA
TAGTCATCCAAACCCTTCTTTGACGATAAAAAATAGTGTAAACGCCGCGGCTTGGAAAAATTTCCTGTCC
TTCCCGGCTGCGTTTACACTATAAATTTTTATCGCGTGTATGTCTAATGCTTATGTTTTATGGCTTAATC
ATGCCTGAAAGGCATTTAAAATGGCGTCTGCATATGGCCGCAGAGGCAGATCAGGCGAGAGTCTTTTTGA
TGTGTTCGATAAACTTGGCCGCCGCGAGGCTGAATGGCTGCCCGCGTTTCCAGGCCAGCACGGAGGTTGC
CCGCAGCTCGGGAAAGAGCGGCAGGCAGACGAGCCTGCTCCGGTCAAGATAGGGGCGTCCGCCCTCGATA
GTGACGGAGCGGCCGATGCCCTTTTCCACCATTATCGAGGCGTTGGTGCTCATGCTGCTTGTCACGACGA
TATTTCTCCTGTCGAACGAGGGGCCGAACCAGTTGAAAAGTTCGCTCTGCACGTTTCCCCTCATCGGAAA
GATGAGCGGGGCGTCCAAAAGATCTTCGCGGCGCACATATTCTTGTGACGCGAGAGGGTCGTCGGGCCGC
ATGATTACCGCCCACCGCTCCTTTACCTTCAGGCGGACGAACTCATACTTTTCAATATCTATCGGCTCCA
GCAGCAGGCCGATATCCGTAAGCCCCCTGTCCATGCGCTCCTTTGTGAGGTCGGCGCTCGCGGTGAGGAG
CTCATAGCGCATCAGAGGATACCTGATTTTTGCCGATTTTATCAGCTCCGCCAGTGTCTGTACCGACGCC
AGTTCGCCCGCGCCGATGGTTACGGTGCCGTCGACGAGCTCGTCCTGTTCGAGAAGCTCCCTCTCCGTCT
TGTCGATGAGATCGACAATCTCTTCCGCGCGGCGGCGCAGCAGCATCCCCTCGTTTGTCAGCACGATCCT
GCGCGTGCCGCGGTGGAAGAGCCTGACGCCGACCTCCTCCTCAAACTGGGCCAGCTGGCGTGAGAGCGTA
GGCTGTGTGATATGCAGCATCTCCGCCGCCTTTGTGATACTTTCCTCCCTGACTACGGTCAGGAAATACC
GCAGAACTCTGACCTCCACCATCCGCACCCCCGTATCTATTTCGTTCTATTGCCCTGTTCTAAGCTGTTT
ATGTATTATAACAAAGAGCCCGATTCTCTCTTTAGCTTTTGCGGCAGGGAAAAGCGGGGATTGCGCGACT
TCGCCGTGGGAAGTTTTGCACGCACGCTTGACTTGGAGTTCACTTCAACATGTATCCTGATCTGCAATGA
CGTCGTCGGTTCTACTCTTGGCCCGACATCCAGAAAACTATTGAAGGAGATGTGGAATATAGTGAAAAAA
TTACTTGCGCTTCTCTGTGCCGCAGCGTTTCTGGCTGCCACACCGGGAGCGGAGGCCTCTCCACGGCGGA
TAAGGTTGATCTTCGCGGGAAGAGAGGCTATCGTCGAACTTTATGACAATGCGGCGGCGGCCAGCCTTGT
TAAGATGTTGCCGCTGACGCTTGATTTTGAGGATTACGGAGGTAAGGAGAGGATTGCCTACCCGCCTGAA
AAGCTGTCTGCCGAAGGGATGCCGGACAGTTACGCGCCAAAGGCGGGCGAGATGACGGTCTATGCGCCGT
GGGGCAACATCGCGATATTTTACAAAGACCACCACAGCTCCGGCGGCCTTGTGCCGGTAGGGCGATTTGT
ATCCGGGGCGGAGGCGATCACGGTGATGGGAGAGGGGGTGCGCGTCGAAGAGATACGATGAGCATAGCTT
CACGATAAAATTGAGTTGGACCGCTGATGTTTACGGGCTGCCGGCTCTAAAATGATTTCAATATCTTGTT
GGACTATCAGCCTGTGGCACACTCAAATACCTATCCTTCCGGCATTGGTTTCAATAATGGCTGGGCAAGT
ATTTCAATCAGGAGGCAATATAATGAAGAATGCAAAAATGCAAAAATTTTTTATGATCGCTGCGGTGGCG
GTTCTATTTCTCTCCTTCTCCATAGAGGGCGCGTCTGCGGCGGAAAATGCGGCGAAGCAGAATATCATTC
GTGTAGGCGCATATCCGTCGGCGGAGGGCGGCGCGGAGATATTTACCGGCAGGGTACGTATAGACAATCT
CTTTCCTGCCCAGTCTCCTGCGAAGTTTTCCGGAGCCTACGTAACTTTTGAGCCCGGAGCGCGTTCAAAC
TGGCACACCCACACGGTTGGGCAAACGCTTGTCGTCACCTCCGGTATCGGGCTGACACAGGAATGGGGCG
GTCCGATCGTTGAGGTACATCCGGGCGACGTTATACAGTGTCCCGTGGGAGTAAAACACTGGCACGGCGC
GGCACCTAAAACCTCAATGACGCATCTGTCGGTTTGCGAAGAACGGGACGGAAAGGTCGTCAATTGGATG
GAGAAGGTCACCGACGAGCAGTACCGGCAATATAAAGGCAAAAATTAAGAGCTGCCGCTGATTGATGTGA
AATGTGCCCCTCTCCGCGGTCTGCGCAGAGAGGGGCTTTATTGCAGTCTGAGCTGCGTTAAATCTTATCA
TTTTATTTGCGTCTACTTTCGTGTCGCGTATTTTGTGTCTTCGCTGAGGTCCCTCAGCCGCTTGATCTTA
TATGCTGCGGGTTGTTTTCGCCGGATAAGGGCTTTTTATATATATAGACCTGCGTTAAATGTAGCTGATG
TTTATTGATTATAGACCATGCCGGCGGGCGGCACGCTGAAAGTTTCTTATGAAAATTTTAGAAAATAACT
TGACTTACAGCTGACTCTAATATGTAGTCTCTTTTCACGGCGATGAAAAGAGCCGTGCGGCAGAAATTTC
AGACGGGAAAAACGGCCCGCGAAAAAATACGCGCTCAAAGAGAGGGGGTGGCGGCGAAGTAGGGATATCT
GAACATTAGCGGTCAGATGATGACGCACAAATTCCTCCCAGGGAACCGTCTTGGCGAAATGCTTCCGCTT
CGGCCCGCCGTTTTTCCAAAGAGAACGGGTAACTAACATGAAGTAACCTTCTGACTGCGCGAAGGGAAGC
ATTTCCAAGAGACGGTATATCATTGAGAAGCAGCAAAGAATGAAAAGAGACAGTAACAAGGGGATCATAA
CGGCCATTTCTGCGAGTTTCCACGAAGGGGGCAATTAGGTCCCGCCCAACGCGTCCTTTATGAAAAGCGC
GCGGAGGCGGGCCCATAGAGCGGCGCGTATAAACGCCGATTTCTTACGAGTGGGAAAAGAGATAAATAGT
GATTTATCTTTTGGTTTTGCCCTTAAAGGCGCCCTCTGTTGAACAGAGTCCCGCAAACCGGACAACGCTA
TAAAAGCTCCCAAGGGTATCAAAAATTTATTCAATAAAGAGACTTCGATATTGCATCGGAGCCTTTTTCA
TTTATCGGGCGTGTGAAAAAAACTCTGTAAATATGGACCTTCTGTGAGAAATCCAATACAACTAGGGCTA
ATAACGATCCCTGTATAACAAAATTATCAACCTATTAAGTGGCCAGTGTCAATACAAACACTGGCCGCTT
TTTATTATTCTTAGCCTATTCAGGCATCCGTCCTTCATACATTACAGCTAGTTCACCAAGGATACTGCGC
CAGTTCCTAACTGGCATACTCCATTTCTTGGTTGCTTCAAAAGTAGCAAGATATAAGGCTTTCAGAAGGG
CGCCTGCGCTGGGGAATACGCTTCTTTGGCTGTTGAGCCTGCGATAGGTGGAATTAAGGCTTTCTATCGC
GTTTGTCGTGTAAATGACCTTTCTTACCTGGCAAGAAAATTTAAATATCGGAGAGATCGTATCCCAGTTG
CGCTCCCACCCCTTCACTGCATTTGCATATTTTAATCCCCACTTCTCAGCAACATGCTCCCTCGCTTCCA
GCGCATGGGACTCGTCGGGAGCTTGATATATTGTTTTTAGGTCTGCGGCAAATTCTTTGCGGTCTTTTTC
AACCACATATTTCATAGTGCTCCTGACCTGATGTATAAGGCAGCGCTGGTATTCAGTCTGCGGGAACGCA
CTTTCTACTGCTTCGCGCATTCCGCTAAGGCCGTCTGCACAGAGAATGAAGATATCCTTTACACCACGGT
TCTTCAGGGAATTCAGGACTGTCAGCCAGTATTTGGCGCTTTCATTTTCTCCCACCTGCAGACAAAGCAC
TTCTTTTATACCGTTGCTGTTGATTCCAAGTATTACATAGGCTGCGAGCTTCTTTACAGCGTTATCTTCC
CTGACAGAATAATGAATCGCATCTATAAAAACAATGGGATAGACTTCGGAGAGTGCCCTGTTCTGCCATT
CTTCGATCTGCGGCATTATCTTGTCAGTCACATCCGATATGAAGCCTTCTGAAACGTCGAACCCGTAAAT
ATCCTGTATCGTTGCCGATATCTGACGGGTAGTCATTCCTTTAGCGTACATAGATATTATTTTCTGGTCT
ATCTCGGAAATATCTTTTTGTCGCTTTCTTACTATCTTAGGATCGAAGCTGGATTCCCTGTCCTGAGGAA
CGTCTATGCAAAACTCTCCAAAACTTGAGTTTACATGCTTTTGTTTGTATCCGTTGCGGTAGTCGCTGCC
TTCTGAACGCTGAGATTTCTTATAACCGAGATGTTCGTCCATCTCAGTCTCCATCATCTCTTTAATCGTA
CCCCCCAGAAGATCTTTCAGCGCATCCTGGATATCCTTTGCAGATTTGATATCGTATTCCTGAAGTAGGT
ATCTGATGATATCTCTTTTCCCGTCTGTCATCTGAACTTTGTGAGTAATCTTCTTATCTTTTGCCATTTT
AAAGGCCTCCTGTAAGTAATTTTAATTTATCACAGAAGGCCTTTTTGGGCGATTTCTTTATTTACAGAGT
TTGTTTCATAGGCTCATTTTATCTGTATCCTGTCGTTATTATAATACCTTATATATTCGTCTATGGCATC
TTTAGCCTCCTCATAGTTCTCCCATTTTACTCTGTTGACGAGCTCTGATTTAATGTGACTAAAGAAGTTT
TCTGCACATGCATTATCCAAACAATTTCCTTTCCTTGACATCGAGACCTTGAGTCCGTATCTTTGTGTCA
GGTTGAAATATGCATGGCTTGTATATTGAAACCCCTGGTCGCTGTGGAGGATTGGTCCATCAGCGACCAC
CTTATTATTATTTTCAAATGCTTTCTTCAATGTATCGGTTACTAACTTAATATTATTATTACGGCTGATT
TGATATCCCTGTATGGAATTATCAAAGAGATCTTTTATCATGGAGAGGAATATATTACCCTTTTTTGTTC
GTATATATGTGATATCAGTAACCAGTTTCTGGTTTGGTCTGTCGGAACGAAATTCTCTGTTCAGGATATT
CTCATAGCTGTGGATATTTCCTGACATCACTTTAAACTTTTTCTTTTTTCTTATTTCCGCTTGAAGTCCC
GCTTTTTTCATAACACGCCTTACCCTCTTATTGTTTACATGAATGCCAATGAAGTTGTTGAGCCACAGAG
TCATTCGCCTGTACCCATAAGTGTTTTTGTTGATATCCTGTCCCGTTCTTATTGCTTCTATGAGAGGACC
GTCTTTATCTTCCATTCCACGCCGCTTTAGCCAACTGTAGTATGCAGAGCGTGATACGGACAAAAATCTA
CACATTCCACAGACAGAATGTTTTGTTGAAAATTCAAAAATGATTCTGTATTTAATATTTCTTTCTATCA
CCACCTTTGCAGCTCTAAGGCTTTTTTTAATACGTCGACCTGCATTTCCAGCTCTTTAATCTTTTCTATG
CTATTTGTAACTTCCAATTTCTTATCTGGACAGTCTTGTTTTGAACTAGAAATATCCCCTTGTTCGATAA
ATTCCTTACACCATCGTCTTAAAAGAGAGGGACTTGAAATGTTAAAAGATGAGGTAACATCTACCATAGT
ACGTCCCTCTTCTAAATGAGCCGAAACAGCTTCAAGTTTTACAGCCTTGCTGTAGGTTCTTTTTTTCCTT
GTATCATCCAGTAAGTCCTTCTGTCCGCTCTTATATAAAGATATCCATGTTTTAACAGAATCAGGACTAA
CACCAAGTTCTTCAGCAATCCGCCTTCGTGGAATTCCCTGTTTGTGCATCTCAATTGCTCTTATTCTTTC
TTCCGTTTTACGTTTACGCATAGAAGAGCCCCCTTTATATGTATTTAGTTTTATTATAATCCAAGGGCTT
TATTTGGCTGTCCGATTTTCGGGATGCTGTTCATGTGAGGGAGCTGGCTCGGCGATGTTTTTCGCCGAGA
CTGAGGGAGTGTTGCTCTGTTTGGCGCGGAAACCGCGCCGAACAGAGCCCGCGGCAAAAGCCGCGGGAGA
ACCGAAGGTCAACTCTCCCTCACCCCGCTTCGCGGGGAGCTCCCTCAGAGAGGGCGCCAAAATCTTTACT
AAACCGCTATTTATCTTCTCTCTCCATGAACGGCACGTTTGCGCCGGCGTACTGCCCCGCCGTCTTGCTG
GCGCGGCCCCTTTCATGTACAATTTTAGGCCGTCTGTTCGGGGCGTGACGCTCTGTGATTTTCCATGAGA
GGTGACGAGCTTTGGAATTTTTTCTTCAGGGGCTGACGATGGGGCTTGCCTATGTCGCGCCGATCGGCCT
GCAGAATCTTTTTGTGATAAATACCGCGCTGACGCGGGAAAAGGGGCGTGTGTTCCTCACGGCGCTTATC
GTGATTTTCTTTGACGTGACGCTGGCGCTCGCCTGTTTCTACGGCATCGGCGCGGTGATGGAGCGCTCGC
CGCTGCTTGAGAGGCTGGTGCTGCTTGCCGGCAGCCTCATCGTCATGTATATAGGCGTCGGGCTCATGAG
GGCGAAGGATTCGCTGAAGAAAACGGACGTCGATATGCCGCTGTGGCGTGTCGCCAGCACCGCCTGCGTC
GTGACCTGGTTCAACCCGCAGGCGCTCATCGACGGCACGATGATGCTGGGGGCCTTCAAAGCCTCTCTTT
CACCGGCGGGGGCCAACTCCTTTGTATTTGGTGTCGCCGCCGCCTCGGCGCTCTGGTTTTTCGGCCTCTC
CGCCGCGCTCTCGCTCTTCAGCGCCAAGTTCACCGACAGGACCCTGCGGGTGATAAACCTGGTATGCGGC
GCGGTGGTCTTTTTCTACGGCGCGAAGCTCCTCCGGAATTTTATCGGCCTCGTCTTTGGCCTTTAGAGGC
AGAGCGCCGCGAGCGCGCGCCCCGCGAAGACGGAGAGAAGGCAGCAGACGACGCTGAGTATGCTGTAGAG
CACGGCATGAGCCACCTTTCCCTGAGAGATGAGGGCGAAGGTCTCAAGCGAGAAGGTCGAAAAGGTGGTA
AAACCGCCGCAGAAGCCCGTCTGCAGCATCAATATCACCGAGTGCCGCGAGAGCCCGTGTCTCTCCGAGA
CGAGGCTCAGCACGCCGATGAGAAACGAACCGAAGATATTTATCGCCGGAGTCGCCGCCGGAATGACGCT
CCCGGCCGTTACCGCCATTCCGAGAAGATAGCGCAGCGATGCGCCGAGAAAGCCGCCCAGCCCGACAAAT
ATAACGCCATCCATAAAGATTCTCCCCTCGTGCTCCGCGTATACAGGCAAAATAATAGACTCCTGCCGTT
TGGACAGGAGTCATTACCGCAGCAGCGAAATTCGGGCGAACTCCATCGCCCTTTTTATTTTACGTCATTG
ATTATACACTATGGCTGAGTACGAAACTATTAGGAAGTCTGCACACCTGGCGCGAAATGTGAAAGGTAAA
ATTCAAAGTTTCGGAAATTATCGGGGCGGCGGCAGGAGGCACACTGTGTTTTTTAAATTAAGGTACTTGA
ACAGAACATGCTTTCATGCTATCTTTTGCAGAATATCGATTCGGATATACTTAGGCTCTGGCAACATGGA
GAGTAAATGTTCCCGAGTCTTTTTATTGTGTATTTGACTTGAGAAGAGGAGACTTTGCCGATATGACTCC
TGGTTATCCGTTTTACGCTGCTGTCGGGCTGATATGAACGCCGTGAATTTTAATATGTTCGCACTGCTTA
ACGAGCTCTCTGAGCTGGTTTATATCTCTGATGTAAATACATACGAGATGATTTTTATCAATGAGTCGGC
AAAGACACTTTTCGGAGTCGGCTCTGACGTCAGCGGACGCAAGTGCTATGAGGTGCTGCAGGGCAGGAGC
TCTCCGTGCGGTTTCTGCACAAATTCCAAGCTTTGCCACGATAAATTCTATACATGGGAGATATTTAACC
GGAAGCTTTCGCGTCATTATCTTCTGAAGGACAAGCTGATTTCCTGGAATGGGCGCGAGGCGCGTCTGGA
GATCGCCATTGACATAACGGAAAAGGAAAATCAGAAGGATACGCTGAAGAACGCGCTTGACGCCGAGGTC
GCGGTGCTGAACTGTGTCAAGGTCCTTACGGAGGCGGAAAGCCACGGTGATGCCGTCAGCAAGGTGCTTG
AAAATGTCGGCCTCTTTCTGGCGGCGGAGAGGACCTATATCTTTGAGATCAGGGACAAGTTCATTGACAA
TACCTATGAGTGGTGCGCCCCCGGCGTCTCCCCGCAGATAGACAATCTCCAGGGGCTGCCGATAAGTTTG
ATATCATTCTGGAGAGAGAGTTTCGACGCCGGACAGTGTTTAGTAATAACGGACATCGAAGAGCTGCGCG
AGACCCGCCGGGACGAATATGAGATACTGCGCGCGCAGAATATCAGGAGCCTTATCGCGGCTCCGCTGGC
GGCCGACGGCCGCCTTGTCGGCTATCTCGGCGTGGATAATCCCCCGGCGGCGCGCATCCTGCATATTTCG
CCGCTGCTCATCACCCTCGCCAACTTTATCACCGGCACCATGCAGCGCCGCCTCTATCAGCGGCGCCTGG
AGGAGCTCAGTTATAACGACATGCTGACGGGGCTCTATAACAGGAACGCCTTCATCCGCGATGTGGAAAG
CCTCTCTAAAAATGGCTTCAAATCGCTGGGGATAGTCTATGTCGACGTCAACGGCCTTAAAAAATGCAAC
GATGAGTACGGACACGCGGCGGGAGACTTGGCGCTGGTCAAGACGGCGAAGACTGTGGAATCCGTCTTTC
GTGAAAAGGGAAACAGCACATACCGCATAGGCGGAGACGAGTTTGTCGTGCTCTCGCCAAATTTGAGCGA
GGAATATTTCAGCAGCCTGGTAGCCAAACTCAAAGCGAAGATCGGCCGGGACGAGGACGGCATGCGGAGT
TTTTCGATGGGATGGCGCTGGGCCTCCGGGGGCTGCGACATACAAAGCCTGCTGACCGAGGCCGACGAGC
AGATGTATCTCGACAAGAAACAATTTTACCGCAGCAAAGCGGCCACAAAGCGCTACCGCGCCTGCAGCGA
CGAGGTTATCGGCCTCGGAGATCCCGAGGCTCTGCGGTGCCAGCTTGACGACGGCCGCTTTCTCGTATAT
TTCCAGCCGAAGGTATCGGTGGCGGATCATAAGCCGATAGGGGCGGAGGCGCTGACGCGCTATCTCTCTT
CGGAGGGAGCGCTGATAGCTCCGGACCAGTTTATCTCTCTGCTGGAGAACAACAGGCTGATATGGATGCT
GGACTTTTGGGTATTCGGCTTCGTATGCCGCAAGATCCGCCAATGGCTGGATTTGGGGAAAAAGGTGCTG
CCGATTTCCGTCAATTTCTCCCGCGCAACGATCTCGGAGACCGATTTTGTCGAGCGGCTTGAGGAGGCGT
GGCGGCAGTGGAAGGTGCCGAAGGAGCTTCTCGAGATAGAGGTCACCGAAACGGTGGAGCTAGACGATGA
AAAGAATTTTCTCGATATAGTTAAGAGGGTGAAAGAGGCTGGTTTTCGGATCTCGATAGACGATTTCGGG
GCGCGTTATGCGAACCTTTCGCTCTTTGCCGCCTCCTGTTTCGACGTGCTGAAGATCGACCGCTGCCTGG
TGCGTGACCTGCCTGACAACCCCACGGCCTTTGCCGTGCTGAAGGCCATCTCGGATATCTGCAGGAAGAT
GAATATACGCGTGATCGCCGAGGGAGTTGAGAATGAACGGCAGCTTAACGCACTGCTTGAGATCGGCTGC
GACGGGCTGCAGGGATTCCATTTCAGCCGCCCGATACCGCTTGAGGAGTATCAGGCAAAGTATCTCAACG
CGCAGGAAGGGCGCGGCACGGCGTAGCACCTCATCCGCCGTCAGCGGACAATAAAAGGCTTAAGCGGCTC
CGGTTATGCCGGAGCCGTTTTGTCTCTTTTCTTAAGGAACATGATGAGCGCTCCGAAGAGCAGCATGGAG
GCCGGAAAGAGCACCGCGCTGTCGTCGTATTTGTAGGTGAGCCGTGAGCCGATGAAAACGGAGAGGGTGA
AGACGAGCACCGTGATGAGATATTCAAAGCTGCGTGAGATTTTTTCCGTGTCGCAGTCCTCCCGGTAATT
CGTCATGTATTCGATCGCGCCGCGCATGTTCGTCATCGAGAGCGTCGAAGAAAAGGGCACCCCGTTCATC
GTGCGGAAGGCGTCGAACTGCATCGCGCAGGCGAAAGAGACCATCGCGTTCGCGACGTTGTCGCTGTAGT
GCGGCATGAAGGAGATCAATATCAGCACCAGCGCCTCAAGGGCGACCACGATCTGCCGCCATCCGAGGTG
TTTCAGTCCTCCGTAACGGATACGGATCTTCTCCGTTATATAGGTGCCCAGCAGAAAGGCCGTCACCGGC
ACGATATAGCTGATAGAGGCGGCCAGCCTGCCGCGCGCCATGTTCACGCCAAGCAGGATCAGGTTGCCGG
TCTGCGTATTGGCGAAGACATTGCCGCGCCCGATATAGGTGTATCCGTCAAGAAAACCGCCCGCCGCCGC
GAGGATGACCGCGAGCAGGAATGATTCCGAGGGATCGGTGAAGTCCATTAGCTTTATCTTCGGCAGTTTT
ATCATGTTAGCCCCCCTGTACAGCGATGCGGCCGCGCATCATCTGATTTATACCCTGAACCGCCGGCCGC
CGCATCAATGAAGATACAGATAAACGGCTCAGTAAGAGGCCGGAGACGCCGCGCGTTTTTTGTTATGCGG
GAGGCGAAAATCGACCTGTTCACGGGAGCTTTTTGTTATGCTATCCTTCTCTTGCCGCCAAGGCGGCGGG
GAGGATATGTATGATGCTGTCAGAGATGATCGCCGCCGCGCTCGCGGGGGATATGCCGGTAGAGGAGGCC
CTCTTTGAGAACGAGGAGGTTGCGGAGCTTGATCTTTCGGCGCTCCGTTTTGACTCCGTGCGCTTTGTTA
AGTGCCGCTTTATCCGCTGCGAATTTAACGCGGCGCGCTTCAACTCCGTCTCGTTTGAAAACTCGGATAT
TTCGAACTGCCGCTTCCGGGACAGTTTCTGGCGTAAGTCTTCTTTTCGCGATTCAAAGGCCGTGGGGAGC
GTTTTCACGCGCGCCCTCTTTAAGGAAGTCTCGATCACGGGATCTAATTTTCGGTATGCGAACTTCGGCG
AGACGCTCTGGGACGGCTGCAAGGTCGAAGCCTCTTCTTTGAGGGAGGCGGTTCTCTCCGACGTCAAGTT
CCGGCGCGCGCGGTTCCGTGGGACGGACCTCACGGCGGCCGAGTTTTTCAAAAGCCCTCTCAAGGGGATA
GACCTCTCGGACTGCATTATCGACGGCATTTCCCTCTCCGATACCCTCTACGAGCTGCGCGGCGCGAAGG
TGACGGCGGCGCAGGCGGTGGAGCTCGCGAAGCTCCTCGGCCTGACCGTAGTCTGACAGGCGGCTTACGC
GGCAGAGAGGCGGGAGGCGGCGGGGATCTCCTTCTGGAGGCCCCGCCGCCGGTCGGTTATTTTATCGAGG
CTCCCAGTACTTCGGCCTCTTCGAGCGCGGGGTGTCCCGCGATGTCGCCGGGGGCCATAACGCCGCCGGC
CAGTATCATGCCGAGATCTTTCCAGCCCAGATGTCCGAGCAGGCTCGCGTAGAAGTCCTTTACCGGCGCG
AAGTTCGGCTCGCTGTCTCCCCCCGCCGCCATCAGCATGACGCATCCCTTATGATGCAGCCTGTAATCCG
GGTCTAGTTCGGCCACCGCGAAGCTGCGGTCGATCGCCGTTTTGAGCTGCGCCGTGAAGCTCCAGAAGTA
CATCGGCGAGGCCAGCACCACGATATCGGCCTCCATGAAGGCTGGATATATCTCATCCATACCGTCGCGC
TGCACGCAGGGGTGTTTGGGGTCTTTGCCTCCCGCGCAGCAGCCAAGGCAGGGTTTGATATCCATCTTTT
GCAGGTCGAAGTGTCTGACCTCGTGTCCCGCCGCCTCCGCGCCCTTTATGAAGCGCGCGGCTAGCGCCGC
CGTATTCCCGTTAGCCCGCGGGCTTCCGTTGAGAACGATTATTTTTTTGCCCATTGTTATTCATCCTCCT
CTTATTTATCTATCATATTATTATATCGCCCGCGCCAGGCCGCCGTCGATGAGAATTGCCCGACCGCCGG
TGAAGGTATTTGCCGCAGGACGGAGGAGGGCCGCCGCACTATCCCGGGGCGTGTTTATCTTTTGAGTTTC
AGGTCGATCACGGGGTTCACGAGCGGCTCGAAGGAGAAGCCGCCGGGGCCGCTGATGCGGCACTCCGCGC
GGTCGCCCTCCTGGATATGCACCGCGCGCGGCGTACCGGTCGAGAGGATGTCGCCCGGCAGCCAGCCCTG
CATGTGCGATATGAGCGCCACAAGTTTCGAGGGAGGGAAGGTCATGTTGGCCACGGTGTTTTTTGCGTGG
ATCTCGCCGTTATGGACGGTTGCCACCTCGAGAGCGAGGACGTCGGGCACCTCGTCGGGTGTCACCAGCT
GCGGGCCGAAGCTGAAAAAGCTGTCGAATCCCTTGACGATGGTGAGATAGCGCGGATTGAGACGCAGTAT
CGACTCCTCCGTCATATCAAGGACCGTCGTGTAGCCGACGATGTATTCCTGCCAGTCCTTTTCTTCGATG
AACTTGCATTTTTTGCCGATGATGATGCCGAGCTCCGCCTCCGCCGTCGTCTTTTGCGCCTCGGGCAGCG
CCGGGATACAGATGTCGTCTCCCGGCCCGACGATGCAGGAGGCCGGCTTGTAGAAACTTCCGGGGAAGAC
GGCGGGGGTCTTTTCACCGAGGTCTCCCGCGTGATCTTTGTAGTTGAGGCCGATGCCGAAGATACGCGGC
GGGTTGCGGTACAGCGGGCCGTATACGACCTCCGCGAATGGGATGGCCTCTTTTTGGGCAAGTCTTTTGG
CCTCTTCCCGACCTCCGCCGTTGTACCATTTCGTAAGTTGGGGTATCTGTTCCTTTTCGATGAGCGCGAA
GATCTCCGTCTCCGGCGCGAACCCCGCGGCTTCTTTCAGCGCCGCCACGGGCAGGATGCCGCTCTTTGTC
ACGATCCCCGCCTTTTCTTTGCCGTCTTTTCTGTATGTTACAAATCTCATTGATATTTTCCTCCCGTCTC
TATTTTTATCTGCTGTTTTTTGAGCGTTTTTCGATTCTTTTGCCGCTTTTGGCGGCGTTGTCTTTTCCTG
ACGATTATGTTAGCAACATCTCCCTCTGCGGTAAAGAAGGGACTCTTCGCGCCGGTGACGGCGTGGCTGT
CCGCGCGGCGGCAAAGCGAAAGCGGACGGAAAAATTTTCCGCCCGCTTCCTATATATGTGAAAGAGGAGG
TGCCTCCTCTGAAAAGCTAAGGTACGAATTTGTCGAGGATGAATACTACGGCGCAGGATAGTATTGAGAC
CTGTAGCAGGCTGCCGCCGAACCAGGAGAGCCCCACCGCCGCGATAAGCGCCGCTACGGCGGTCAGCGGA
CTGCCGGTGGCGTCGATTATCGCCGGAAAGGTCATCACGGCGAGCGTCACGTAGGGGACGTAATAGAGAA
AGGCGCGTACCCTTTTATTTTTTATCTCACCGCGGATGACGGTGAGCGGAAGCACGCGGATGAGGTAGGT
TACCGCCGCCATTATCAGCAGGTAAAGATATACGTTACGCGGCATTTGCCCGTCTCTCCTCATTCAGGGG
GAAGAGGAAGGCCGCGGCGCCGGAGATGGCGACCGTCAGGACTATCGTGCGCATCCCCGCCGAGAGCTCG
ATGAAGGAGAGGCGCGAGAAAGCGAAGCTTGCCGCCATCGAGACGACGATGAGCAGCGCGATGACGAAAT
TCTTGCGCGCCGGCGGCACGATGACCGCGATAAACATGCCGAACAGCCCTACGCTCAGCGCGGTGACGAT
GTTCTGCGGCAGGACGTTGCCGACTATGACGCCAAAAAAGGTGCCGAAGGCCCAGCCGGGGGCCGCCGCG
GCGACCATGCCGTAGGTGTAAAAGGGGTTGAGGCGTCTTGGCTGCGCTACCGAGAGGCCGAATATTTCAT
CCGTGATGTCCACCGCGAGCAGCATACGGTGGCGCAGAGGGGTCTTAGGGGAGATCTTCTGGCTCATTGC
GCAGGACATCAGCAGGTAACGCGCGTTCGCGACGACTATCATGATCACGACCTCGAGATAGCCAGCTCCC
GCGGCGATGAGGGAATAGCCCGCGAACTGTCCCGCGGAGGCGTTCTGCGTCAACGCGCTCAGAAGCGCCT
GAAAGGGGCTGAGTCCGGCGTTCTTGGCGCCGATGCCGAGGGTAAAAGATACCGCGAGATATCCCAGCAG
GATAGGTATCGCGTCACGCATTCCCTTTGAAAAGTAATAGAGATCTCTTTTTGACATTTCTTTCCCCCCG
AAGTCTCATATTTCCACCACTGTCTCAATTTTTACAGCTTTTGTTGCAAGCAGTCCAACGAATCTTTATA
ATAAATATATTAGTAAGACTAATGTTAAATGGAGCGCGAAATGAACAGATATGAAGTCTTTGTCAAAGTG
GTGGAGTGCGGCAGTTTTACGCGGGCCGCGGATGAACTTGGCTACACGCAGTCGGCGGTCAGCCAGATGG
TCCACACGCTCGAAGAGGAACTCTCCGCCGTGCTGCTGCGGCGCGATAAGGGCGGGGCGGCGCTCTCTGC
GGACGGCGAACAGTACCTGCCCTATATCCGTTCGATATGCAGCGCCCACCGCGAACTGCGCATGAAGTAC
GACGAAATGCAGGGGCTGATGGGCGGGAACATCAGGATCGGTACCTTTACGAGCGTGAGCCGCAGCTGGC
TGCCGAAGCTCATGAACGAATTCCGGAAGATATATCCATTCGTGCATTTCGAGCTGCTGCAGGGAGACTA
CCGCGGCATTGAGGAGTGGATATCCGACGGGCGCGTGGACTTTGGCTTTACCTGTTACAACGAGGTGAAG
GGGCTGACGGTGATCCCGCTGCGCAAGGACGAGATGCTCGCGGCGCTGCCGCCGGGGCATCCGCTCGCGC
AAAATGGGAGTGTGACGCTGGAAGAGCTTTCGAAGGAGCCGCTGATACTTCTCGATGAGGGAGATTTCAG
CGTGGCGCTGGACGCCTTCCGCAGGAGGGGGCTGACCCCCGATATTCACTATAAGGTCACCGATGACTAC
ACCGTCATCTCGATGGTCGAACAGGGGCTCGGCGTCGCCATCCTCTATGAACTTGTCCTTAAAAATGACA
GCCGCAGACTTTCGGCGCTCCATATCGCCCCGCCGGTGGAGCGCACGACGGCGCTGGCCTACAGAAACAA
GCGGACGCTCCCCGCCGCCGCGCGCCGCTTTATCGACTTCGCCCTGGAATATTTTAAAGCGGGGAAATGA
ATTATAATTGTAACGATACAGATAAATATTCAAGGCGGTGGGAGCTCTTCCGCCTGTGTCTGAGGAGGGA
CGAACGACGATGCTTCTGGAGAAAATCGCCGCCGCGGCGGCGGAGTTTATGGACGGGGCGGTCAACTATG
TAGCCGCCGAGGATGCTTTGCGCCCCGATTTAGCGGGGATGCGGATATACGATGAACCGCTGTTCGGCGC
GGCGGCGGCCGATGATCCAGCCTTCGCGGAGCTGCGCCGCGCCGAGGTGCTGCACCCCGAGGCGATGCTG
CCGCACGACTGGCTCCCGGGGGCGCGTTCCGTTATCTCCTTCTTTCTCCCCTTTACGGAGACCGTAAGGA
GCACGAACCGCGCGGAGCGCGCGCTGCCCTCCGACGAGTGGCTCCACGCACGCATCGAGGGACAGATGGC
CATCGCCGCGCTCGGCGAATACCTCAAAGGTTTCCTGGAAAGAGAGGGGGCCGCCGCCGTCTTCCCAACC
ACCGACGCCCGTTTCAAGATGCTGGCCCCCTACGCCTCCAACTGGTCGGAGCGGCACGCCGCCTATATCT
GCGGTCTCGGTACCTTCGGCCTCTCGAAGGGGCTTATCACCGAGAGGGGGATCGCCGGGCGCTTCGGCAG
CCTCATCACCGATGCCGAAATTCCGGCGACGCCGCGAAAATATGAATCGCCTTACGAGTATTGTACGATG
TGCGGAGCCTGCCAGAGGCTCTGTCCCGCGGAGGCGATAGACGCGGCGAAGGGCGTCGCCCTCGGAAAGG
ACCACGATATCTGCGGCGCCTTTGTCAAGGCCTCGACACGCCCGCCTCACGGCCCGCACGCGAGGGTCCG
TTATGGCTGCGGCAAGTGCCAGGTCGGCGTCCCCTGTGAGAAGGGGATACCGAGGCCGCGCTGATGTTCT
AAAAAAGGGCGGCTGCGTTCGCCGAAAGGGAGGATATGAATGAGCGAAAAAATTGAACTGATGGTCGTCG
TCGATATGCAGAACGACTTTGTGAGCGGCAGCCTCGGCGGCGATATGGCGCGCGCCATCGTGCCGAATGT
CGCTGCCGCGGTGGACAAGTTTATCGCCGAAAACGGCGCGGAGCGTCTTTTCTTCACGAAAGACACCCAC
GAGGATAATTACATGGAGACGAACGAGGGACGCCATCTCCCAGTGCCGCACTGCGTCAGAGGAACATGGG
GCGCGGAGATCATTCCCGAACTCAGCGGTTACGCCTCGCGCGGCGGCGTTACCACCGTCGAGAAGGCGAC
CTTCGGCAGCGTCGCGCTTCCCGATATCATCCGCGCGGCGCTGTCCCGGTATGAGCCGCTCTCCGAGGCG
GACATCACCTTTCATATCGTGGGGCTCTGTACCGATATCTGCGTCGTCAGCAACGCGCTGCTGCTCAAGG
CGAACTTTCCCGAGGCGACGTTCAAGGTCGATCCCCGCTGCTGCGCCGGCGTAACGAGAACGAGCCACGA
GGCGGCGCTGGAGACGATGCGGATGTGCCATATAGAAATTATCTGACGCCGCGTAGCCGGTAGTACTCGC
CGGCCCTTCGCTGCCCGGCGGCCAGGCCGGATGTTACGGTAAAATCAGAGAGAGACGGTGGGCTTTGCCC
AAGCGTCTCCCTCCTGTTTTATCTTACTTAAGCTGTGCGGCCTCCTATGCCGCGGGGCAGGGTTCCGCGC
CCATTCCGCGCTCTCTTGTACCGCCGCTTTGCACCGCAGGCGCTTTGAGGGCCCGCAGCGCGTTTGCCAC
GGCGAGGAGCGCCACTCCGACGTCGGCGAAGATCGCGAACCAGACGGAGGCGCCGGCAAAAACCGCCAGC
AGCATCACCGCGATCTTGAAGCCGAGGGCCATCACGATATTCTCCCACACGATCCACCTCGTCTTGACGG
CGATCCTGATGGCCGCCGCGATCTTATCGATCTCGTCGGTCATAATCACCACGTCCGCCGCCTCTATCGC
CGCGTCCGAGCCGATGCCGCCCATCGCGATGCCGATATCGGCGCGAGTGAGGACCGGCGCGTCGTTGATT
CCGTCGCCGACAAAGGCGGTCTTCTTCTCTTCGCCCGCCATCAGCCTTTCCAGCTCCGCCGTCTTATCCT
GCGGCAGCAGCTCCGCGCTAACGGCGTCCATCCCGGCCTCCGCCGCCGTCTCCTTCGCGATCGCCAGATT
GTCGCCCGTCAGCATTACAAGGCGCGAGACACCCGCCGCTCGCAGGTCGTCCATTGCCGCGCGCACTCCC
GGCTTGAGTTCGTCGGCGACCAGCAGCGTGCCGAGAAATTTGCCGTCAAGGGCGACATAGACCGCCGATT
TGGCATATTCCCTCAGACCCTCGATGCCGATGCTCTTCATGAGCTTGACGTTACCGGCGCGGACGACGCC
CTCTTTGGTGCGGGCCTCGACGCCCATGCCCGCGATCTCCCGCACTTCGGCTCTCTCCGGCGTCCCGCCG
CCGAAGGCCGTCATGACGGATTTCGCGATGGGATGATTAGACTGCGCCTCGGCCGCCGCCGCGTACCGGA
GCAGCTCGTCCTGCGAAACGCCGTCGGCCGGCAGCAGCTCCGTGACCTTAAAGACGCCCCGCGTCAGCGT
TCCCGTCTTGTCGAAGGCGATAGTGCCAAGTTTGCTCATCGTCTCAAGATATGTGCTTCCCTTTACGAGA
ATTCCGTTCCTCGCCGCGCCGCCGATACCGCCGAAAAAGCTGAGCGGGATTGAGAGGACGAGGGCGCAGG
GGCACGAGATGATGAGGAAAGAGAGCGCCTTATAGAACCATACCGAATAGCTCCCGTAGCCCGCGAGCGG
CGGCAGCAGCGCCACCATCACCGCGAGGGCGACGACGGTCGGCGTATACCAGCGCGCGAACTTTGTGATG
AACCTCTCGGTTGCGGACTTTTTGGCCGCCGCGCCGCGCACCAGCTCCAGAATCTTTGAGACGGCGGACT
CCGAAAAGGGCTTTGTCACGCGTATCTCCAGCGCTCCGTCGGTGCTGACGGATCCGGAAAGCACCTCGTC
ATTCGGCGCGGCGCGGCGGGGAACCGATTCGCCGGTGAGCGCCCTTGTGTCAAGAAAAGAGGTGCCGGAG
ACCACGGTGCCGTCGAGCGGGATCTTCTCCCCCGGGCGGACGGAGACCGTCTCGCCGACCATGACCTCCT
CTGGAGCGACCCGTACCAGTTGGCCGCCGCGCAGTACGCTGGCGTAGTCGCTGTGCAGATCCATCAGGCT
TTCGATACTGCGCTTTGACTTCGCCACCGCGGAGTCCTGGAGCATCTCGCCGATGCCGTAAAAGATCATT
ACCGCCACCGCCTCCGCCATGTCTCCGATGGCAAAGGCTCCCAGCGAGGCGACGGACATCAGGAAATTTT
CGTCAAATACTTCGCCGCGAGAAATATTGCGCAGCGACGCGAGAAGCACCCGCCATCCCGCGAGCAGATA
GGCCGCGGCGAACCCCGCGGCTCTGACATACTGCGGAAGCGGCGCAAAGGCCGCAATCGCCGCTATCGCA
AAGGCGGCGCATAACTGTATCAGCGTCCCCTTAACGCCGCCGCCCTCTCCGTGAGAGTGGCCGCAGCCGC
AGCCCATCTCTTCGTCTTCATGGCCGTGGTCATGCTCATGTTCGTTCCGGCAGCTATGCCCGTGCTCATG
GTTATCACTGTTTTCCCGCTCTATTTTGTGCCGCTCTTTCATATCAAGAACTCCTTTCTGATATACATAT
ACCCGTATAGGTATATGTATATCAGAAAAATAGAGATTGTCAAGACAGCGGAGGGGATTTTTTATGACAT
GCGTGAAAAATGTTCGAGTGTCTTAATGAAATCGCTGATCGTATTTTCGGCGTCGCCGTTCTCTATGCCG
CGGCGCACACAGTGCCTGAGGTGTCCCTCGAGTACTATCTGCCCGATCTTATGCAGCGCGTTCTTCGCCG
CGTTGATTTGGATGAGGACATCCTCGCAGGGTACGTCCTCGTCGATCATCCGCTCGACGGCGTTCACCTG
TCCGGCGACCTTCCTCAGCCGCAGATGCAGGTTCTTTGACTCCATACATTCCCTCATGACAGCGCCACCT
CCCTCTATAATTCCTCAAAAATACCTTCGCGGGGTGCAAAAGTCAAGATAAAAAAGCGCCATCCCGACAA
ACGCGTCAAGTCTTTTGACGGAAACAGCGGACCGTCAGCGGCGTCGACCGGCGGCGCGCCCGCTACAGCC
GCTCGTCGACCTCTCCGATGAATCTCTTCTGCTGCCACAGCCATTGTTCCGGAAACTGCAGTATGCGCCT
TTCCAGCTCCCTGTTTATCTGCAGCGTCAAAAAGTCGACCTCGGTCATATCCCCCTGCGCGCCGTCTTCG
GGAGGAAAGCCGATATTTATCCTGCATCGGTAGGGAGATATCCGGGTGCAGGTGACGACCAGTACCGCAG
CTTCACTCAGCAGCGCGCAGCGGGCGGCAAGCGTACCGGTATTCGCCATTTGCCCGAGAAAGGGCAGTTG
GGAGCCGCTGCTCCCTCCGTGCCGGTCTCCCGCGACGCAAATGACGTCGCTCTTCTGAAACTCGAAAGCG
AGTAGTTCTGACAGCGATTTGTCATTTAAAGCGGATATTTCATCATGCCTGCCGAAGAGGCACGAAAAAC
GCATCTGTCCCTCCATCCAGGCGGCGATGAGCGGCCAGTTGCCCAGGCAAGCCGATACGGCAATGACCCG
TCTGCCGTTTGAAATAGCCTTCTCAATGTGTTCGAATCCCCTGACCTCAGCGGCGACCCTGTTCACGTAA
GCGGGGTCCTTCTGCCATGCGGCGTATTCGAAAAAGCTCCATAAGAGGTTTTTATACGATTCCTTCATTA
TTTGCTCTCTCTTGAACTTCGGCTTTGAGGGAAAGACGAACTCCAGGTTACGTCTGGCGATGTCTCTGCG
CGGTCCCGCGATCCCGGCGAGTATGCAAAAAAATTCCACGGCTAACTTTGCTGTGAGCCCCTCTCTTTTG
ATAGTTTTGTTGAACAGCGAAAAAAAATTATCCCGGCAAAAAATGTCCGACATGACTATACAGCGACGCC
TATTCCCGGCGTCCCGCTATTCCCCCGCCTGGATTCTCATCCTGGTTTCTTCCGATCTGTTCTGCGGGTC
GCCGTTCAGCGCTGCGCTGCCGATGGTTACCTCGCCGCAGATAACGCCGCCTCTTTCAATCGCTATCATG
TTCGTCGTGACGCTGCCGATGACGAAAGCTCCCTGTCTGAAATAGGCGTCCGCAGACGACGAGATGTTCC
CCGATACCTTGCCGTCCACAAATATCTCCTTGGATATCATCGAGCCGACGATCTCCGTGTCTTTGCCTAT
CTTTATCGTGCCCTCCGCGGCGAGGTCCCCGGTGATCTTGCATGCCTTGAGGTCGATATTTTCTCCCGAG
ATATTCCCTTCAACGCTGCCTGATATGACGATGTCGCCTTTGGTGATGACATTTCCAATGATGCTGCCGC
GTATATCCAAACTTCCTTTCGAAACGACCTCGCCGTTGATGGCAGTATCTTCGGAGATGACAGAGGGATC
AGATTTTTTGCGGTCATTCTTCCTTGGCTGTGTAAGTACCAGCTTAGGCGCCGCAGTCTCCGCCTCTGTG
ACAAGCGCGGCGATGTCCTGTTTCTCCGTCGGTCTCTCTTCCCTATTCTGGTTTTTATGCAACAGGAATA
TCTCTTTTAAGGCGGTTTTGAAATTCTGGCGATAATCCATGAATTCTTTCTCCCTATCTCTTATTTTATG
TGTGTAAACGTGATGGGCCTGTCTTCGTTGCCGAGCGCTTTAAAAATGTAATTCTCTTTTTTTAAGCGCA
GAATGATCTGTTCAAGCGAGGTGAGCGAGAGTTCCGAAGTATCATGCATCAGGACGATATTTGGCTGGTC
CCGCCTAACGTTGTTCGCCACGTTGTCGATGATGTTCTTTTTTATCGTCTTTTTGACGGCATCTCCCGCG
GAGACGTTCCAGTCATAAAATTTGAACCCGCGGCGCAGCATTTCAGCCGTCAGCTCTCCGTATATACGGG
AATTGAAGACGTTTATACTGCCTCCGGGAAAGCGGAATATGGCGCACCTGTCGCCTGTTGCGCGGTATAT
CGCATCCTTGGCCATTGAAAAATCTTTGAGATATGAATCCACATTCATATATATCTGGAGGTATTTATGG
CTGTACGTATGGACGCCGATGGCGTGTCCTTCGCTCTTTATCCTTCTTACCACTGAGGGGTATCTTTGTA
CGTTTGTCCCAACCAGAAAAAATGTCGCCTGAACGCCGTGCTTTTTTAGGAGGTCCAAAAAGGCCGGCGT
ATATTTCGAGGGACCGTCGTCGAAGGTCAGGTACACGACGCCATCCTGAAGCTCCCTCTCCTGCCCAGCT
GCGCCGTAAAGTTCACTGTAGGCGCTCTGATAGCTAAAAGATGGAGGGCGGTTTTGGGGCGTGCCGTCGC
TTTCAGAAAGAGATTTTTTATCGTACTGCAAATCGGATACGCGCTCCTTTTTTATTTCTGGCGGTTCTTT
CCGTATAAAAACATCTATAAGATATTTGCCGGACAATACAGCCATAAGCAGCAGTGCCAAAATGATTAAA
TGCCTAAAAAATGCAACGCTTCCAAAATAACGCATCAGCCACCGCCTGAATCCTGTAAACAAAGAGATAT
TCCATCTGGGCTTTATCTTCTCATGTAGGTGAGTATATCAATAATTCTTGCAGAATGCAATTAAAAATAA
GTGCAAAATAATTGTAATAACGGTTGCATGTATACATATTATATGAATTGCAAAATTCAAGACATTCTGT
GCGGGAAAACAGATGAAAACGCAGAAAAGATAAAAATATGTTGTGGCAAGTAAGGTTTGGCGCAAAGCGA
AGAGTCGGGAAAGCCATTTTAAATGGCGGTCTTTGCCTCGCAGCTCATGGTAAAATAAAGGTCATTGAAA
ACGGGAAAGGACGCTTCCAATTTTCGCTTCGGTAATTGCCGTGCGGAAGGATAAGAACGTGCGAATGTTT
CATGACGGCTATCTAGACGATCAAGAGGTGTATGTTCATGTGGAAAATTCAAAAGGGATCAACCAGCGTG
AGCCGTACGTTCAGGCTGCCCGAGGAGATGGTGGAGGTGCTGGAGTCGCTGGCTTCGGAGAACAGGCTGT
CCCTGAACCAGCTCGTCATTCAATGTCTAAGGTATTCTCTCGAACATCTCGATCCTCCGGAAGGAACAAA
CCCTAAAGAAAGATAGACACAGCCGTACTGCGTCTCGTAAACGTCATTAAAAAATGAAAACAGCTGGCCG
CAGATGCACAGGACGTCTTTATTTTTCATTTATGCCAGACAGCCAGCCCTCCCTGCTTAATTTTTAAATA
TCGATCAGCATTGAAACGGCGCAGTAGACGAGCAGCAGCGCCATGATGGCGTTTACCGGTCGGCTGTATC
TCTTGAAAAGTATCTCAAAGAGCGCGCCGAAGGCCGCCCAGCAGAGCGTGCAGGCGAAGCCGACGAAGGC
GAGGAATACGACGAAGGCCGCGATGACCGGCAGCCCGTGATAGTAGGGCAGGATGAACGAAGACATCGTC
GTTATGCAGTACAGGATCACCTTTACGTTGACGAACTGCAGCGCCATCCCCGAGAGAAAAGTATTCGTAA
CGGCCCGTCCGCCCTTTTCATGAGGCGCGTCGCGCCACACGGTCCAGGCGAGCCACAAGATATAGGCCGC
GCCGACATAGAGCATGAGCGGTTTTACGGAAGGGATGACGTCGTATAACAGCGAGCTGAAAAGCGCGCTG
AGAGACATCACGACGAGAAAGCCCGCAAAGACGCCGAAATTGAATGGCAGGGACCTTCTGAAGCCATACC
GGCTCGCGTTGGACATCGACATGATATTGTTGGGGCCGGGGGTAATGGCGGTAAGAATGACATAGGAGAA
AAACGCCGCGAAATTCATAACGATCACTGCCTCGCTTATTTTTTGTATGATATAATGAATACGTTCGGAC
GTTATACTGTCCTTTGTTGGATATACTATACATATCGTGCGATATATTGTCAATAAGCCAGAGGTGTGTT
CTATGGAAAATATCAATTCGGTCGTCGCCGACAACCTGAAACGCCTCCGCGATGAGCGGAAGCTGAGCCT
GGAGGCGACGGCGAAGCTCTCCGGCGTCAGCAAAAGCATGTTGGGGCAGATAGAGCGAGGCGAGGCCAAC
CCCACCGTCTCGACCGTCTGGAAGATCGCGGGCGGCCTGAAGATATCCTTCACCGACCTGATGACGCGCC
CCGAAAAAGATTACGAGACGGTCGACATCAGACAGGTCGAGCCGCTGCTTGAGGACGGGGGCCGTTACCG
CAACTTCCCCGTTTTTTCCTTCGACGCCGCCCGGCGTTTTGAGATGCTCTACGTCGAGATAGACCCCGGC
GGCCGCCTGGAGGCCGAACCGCATCCCGCCGGCACGCAGGAATTCATCACCGCCTTCTCCGGCGAACTCA
GCGTCTCCGTCAACGGGGAGACCTTCGCCATCACACGCGGCTCCTCCCTGCGCTTCAAATCCGACGGCCC
CCACAGCTACAAAAACACCGGCGAAGAGATCTGCCGGCTGAGCATGGTCATTTATTATCCGGGGTGATGG
TCTCCAAAAGATAGATAATTGTGGCTGCTATTACATATAGTTAACCTTAAAAGAAGCTCTATTTTTTTCT
AAAATCTTGCGTGACATATTATGGTTATGGTGGTTAATGTTCCATAACTAATACAGTCTGTGTTCTGCCA
ATTCTTGAATATAAATCAGCTGCTAGGTTATTGAGATTGCTGATATCTTTAACATAAACCTCTAGCATAT
AGTGATATTCTCCTGATAGTACCCATAAATCATGTACATATTCCATTTCTTTGAGCGTGTGGAACATATC
TCCGACATATTTATCTGTTTTAACAAGAATAAACGCATGAATACCATATCCCAGTTTTTTTAGATCGATT
TCAGCATGGTATCCTGCAATAATACCTCTTTCTTCAAGTTTCTTGGTTCGTTCATACACTCTGGGAATGG
ATAAATTTACTCTGTCAGATAAATCTTTGCATGTAATTTTAGAGTTTTTCGTAAGCTCTTCTATAATCTT
AATATCTATAGAATCAGTTTCTGGTGAAATATCATATCTCATCATACCGTAAAAACCTCGCTTAATATTT
ATTCAAGATAATTATAAAAAATATATAGAAAGATATCGTGTGTATCAATATATTTTTCTATATCATAAGA
AACTGAGCTATAAAATAATAAATTGTTATTTAAATATTATTTTGTCTTAAAACTTTATTTGATATTAAAT
ATTTTAGCATCATCTATTATATTTACGCAATATCATTAGAAAATATATTTTTATAGCTAGAAAACAATAA
AATATTATCAATTAATTAGCAATAACTTCAAGTATTGTAGCTACTCTGATGTTTTACGCAAATACATATG
ATTTAGGATCGTGATATTTCAAAGGATAAAGCCTATATAAAAATTATTGCCTTTCAACTAAAAAACAAGA
AATTAAATAAACTATCCTGTCTATTGCCAAACTTAATCTATATTCAACATTTAATGGATCTAATATACTG
ATATAAATATATTAATCGGTCGATTATTTGTGTAATTAGTTAGTGAAAACACAATTTTTATTGTGTTTTT
GCTGTTGGTTCTGTGCCTATTTGGAGGTGTCATATGTTAGATTTTAATATTATCCGGTGGACAAAACTAT
TCGTTGTCTTGGCAATCGTGCTGTATTTTCCCGCAAAGCTTGAGGCAGGAGAAGTATACAAATCGCATTA
CGCGACGTTTTGCGCGGCGCACGAGAATTTATCCAGTAGTTTGAGCAGCGATGTGAAGAAATATTATCTT
GAGAGTCATGCGGCCTTTATGAAATATTTAGCGGCCGAGAGGGAAAATCTTGCAATTTTTCACGGTGTCC
TTGTTACTAGAAAAAAGGAAAAGCTTTATATATACAGAGACACGCTCAACGCCATTTTAAAGAGGCGTAT
CGCAGAGCTGGAGTCCCTTCATGAAAACAACGGGGTATGGTTTTCGCTGAAAACGCGGGATAATTTGGCG
CGCGCCTTTGCCGCCGTCAATCAGCGCGTCCCTTACGACAGGGGGGAGAAACTGCGCCCTACCTTTAGAG
ATGCCGACCGGGCCTGGAAGGAATATGTCAGAGCCGAGAGGATCTTTTACTCTATATATTTCAAAGATGA
TCAAACAGCTCCGGAGAGCTGCGATAGAGTCCTTCGTGAGTTAAGGACCCGAGATCTGCTTCTGGAGCAC
AAAGGGGTGGCTGCGATAAAAATAGAAAAAGAAGAATAGCTTGATTGGTGTCTATTGTTCTCTGTGAAAG
TATCTGTACTTGTGTGGCGGAAAGGGGTATGTAATGAAGAAGTTGGTAAATATTTTTGTGACAACGGTTT
TTATTGGGCTGGCGGCAGTGCTTCCGGCGCAGGCTATCTCTCTTGACGAGATGAAAACGCCGGCAGAGGC
GTCGAATTACACGAGAACATCTTCAAGTCAGGAAGTTATTGATTTTTGTAAGGAAGTTGCCAAGCAAAGT
GGCGGCAGGATACGTGTCGACCATATCGGCTATTCTCCGATGGGCAAAGAGATGATCGTTTTAGTTATGG
GTAACCCAGCCCCGAAGGGTCCGGAAGAGGTTGGCGGCGACAAGGTCGTATGCTATTTGAATAACAACAT
CCATTCGGGCGAGATCGAGGGCAAGGAGGCCTCTTTGATTCTGGCGCGCGAGATAGCTCAGGGGAAGCAT
GACAAGATACTCAAGGACGTAGTCATCGTATTGAATCCGAATCATAACCTCGACGGGAACGACATGCTCG
GTGAACACCGGATAGACTCTCAGCCGGAGCCAAGGCTTGTAGGTTCAAGGCTTACCTCTCAGGGGCTTAA
TCTTAACCGTGACTTTACGAAGCTCGAACAGCCGGAGACCAAAGCGATCATGAAGGTGATCAAGAGGTGG
CAGCCCTCGCTTATCCTCGACGCGCACGCGACGGACGGTTCCCGTATACGCCACGCCGTAACCTATCACT
GGTCGTATAATGCGAATACGGACAAGGAGCTTGCGGATTTTAACTCTAAAGTCTTCATCCCCGCGGCGAT
GGGGAAAGGCTCGATGCTCGATGTCAAATATGGCAGGACCACGCGCCCCTACGGGAATTTCTTCAAGCCC
GGAGAAGATTGGGAGGTGGACGACCCTAACGGAGGTTACTGGTCCAAGACGGCCGACGAGGACCTTCCCA
GATATGCTTTTAACTATGTCGGATTACGTAAAATGGTCTCCGTGCTGCTGGAGTGCTATTCTTGGGATCC
CTACAAGACACGTGTGGAAACTCAGTATGCCTGTATTTACGGCACTATTGCGGCGCTCTCGAAGCATAAA
GACGAGGTCAAGAATTTTGTCCGGAAGCTCAACGAGAAGGAATCAAACAGGGAGAAGAACGGACTCAACG
GTGAAATGGTCGTCCTTACCACCAGCCGCGACGTTACCGAGATGATATCCATAGATTCGTACGAGTATTC
CGGTCCCTGGTCCGCAGAGCTTGACAAGCCCAAGACCTATGAACTGAAGCACCTCAGCACCTTCACCCCG
ATAACGGAAAGATATCTTCCCGCCTATTATTTTATCCCGGAGGGCTATTTTAACGTTATTGACAACCTCC
TGCTTCATGATGTTGAGGTTTCGCGTCTTAAAGGCGATGTCAACGTTATGGTAAACGAGTTCAAGAATTT
TGACCATGAGATAGACCCTGATTTTGGTTACTATGAGGGGCATACCAGACGTCTTCTTACCAGCGGAGAC
TGGGTGGAGTCAGAGAAGACGATTCCTGCTGGAACCTATGTGGTTACTACTTCGCAGCGCAACGGCATGC
TGGCCGCCGTCCTTCTTGAGCCCGAATCTAACGACGGTCTTGCGAGCTGGAACTATTTTGACACGGGAAT
AGCCGGCAGAAAGGCAAGCCGGGTTTATCCGGTGTTAAAATCGCTCACGGATTATGCGGCCATTGACAAG
AGCAATCTGGAAAAGGTGACGGAGACACCGCTTGAGTGGGGGCCTCCAGTGCAATCCGCTGTAAACGGTG
GGAGCTCCAGCGGCTGTAATGCGATGGCGGCGGGAGCGGCTGCAGCAGCGTCGGTTATTTTTTGCGGCCT
CTTTATTTGGCGCAGACGGAATACAGATAAAAGTTAGATATATAAAGTAATCACGGCCTGTAATTCCCGA
CGGCACCTTTTATGGTGTCGCCGGGAATATTTGTGTTTAGGTATTTTTCCGTGATTTTCATAAAACCGCT
TGACAAAAAATCCAGAGTAGTAATATCATAAGAAAATACAGTCTTGATTTATAACTTTTCAGGACTATGG
TAATTGAATAGCGGCAAACGCGATGATGGAGTTACGGTCATTACAGATAGGTTTACAGAGAGCCGGCACG
CAGGTGAGAGCCGGAACCGAAGGGTAGTGAAGCGGTCTCGCTCCGGAGCGGAGTCCCCTAAGGCGAAAGC
TGTTAAGGGATTACGGCTGGCCCCGTTATAGGCGCCAATGAGTGGCCGCGGATATTTTGCGGCAATCAGG
GTGGTACCGCGATGATCTGTATATTCGTCCCTGAGGCATGCTATGCCTCAGGGGCTTTTTTTATGCCCGC
GGGGGCGGCGGACATTGGCAGGAATTTAAACCTGGAAACAACAAAAAGGAGTGTTGGCGATGAAGAGAAT
CAAATTTACGGACATCACGCTGCGCGAGGCGGCACGCGGACTTGAAGGGGCGCTCTCTTTCAAGGAGATC
ATAGAGATGGCGAAGATCCTTGACAAGCTCAATCTAGACGTTATCAGCCTTGCGCCGATCACCAATGTAA
AGATAGATTCGCTGCTGGTACGCACGGTCGCCGCCGCGGTAAAGAAGAGCACGCTCTCTATTCCCGTCGG
CAGCACGGAGGCCGGTGTGGATACGGCGTGGAGCGCCGTTGCGGAGGCCGCCCATCCGCGCCTCTATGTG
GAGGCGCCGCTTTCGGCGGTGCAGATGGAGTTTGTCTGCAATAAGAAGCCGGAGGGGATCATTGAGATGA
TCGGCAAGCTCGTGCGCAAGAGCCGCGAGTATTGCGCCGACGTGGAGTTTGCCGCCGTCGACGCGACGCG
CAGCGAGCCGGAGTTCCTCTATAAGGCGCTGCGCACTGCGGTGGCCGCCGGAGCTTCTACCGTTACGATA
TGTGATTCCGCCGGTACGATGATGCCCTATGAGTTTAATAATTTTGTCAAAGAGATATATGCCAATGTGC
CGGAGCTCAAAGAGGCGGCGCTTGCCGTCAAGTGTTCGGACGAGCTTTCGATGGCGGCGGCCTGCGCCGT
CTCCGCCGTGAAGGCCGGGGCCTCGGAGGTGGACGTGGCCGTCAGCGGCGGCTGCGCGCCGGAGCTGGAG
ACGGCGTCGCACATCATCCGTATGCGCGGCGACGACTGCGGCTTTTTCAGCGGCATAAAGTATACTGAGC
TGAACCGTTCGATCGCGCAGATGAACTGGATCTCCCGCTCGGAGCGCAGTAAGACGAGCGCCTTTGACAC
AGGGCTGTCCATATCCGACGGCTCGGATATCAGGCTGGACGCGAACGACGATATCACAGCGGTCGGCAAG
GCCGTCGAGCGCCTCGGCTACGATCTCTCGGAGGAGGATCTGGTGAAGGTTTACGACACCTTCAGCAATG
TCGCGGAGAAGAAATCTGTCGGCACGAAGGAGCTGGAGGCGATCATCGCCACGAGCGCCCTGCAGGTGCC
GCCCTCCTACGAGCTGGTGAGCTTCGTCATCAACAGCGGTAATGTCATCAGCGCAACGGCCAACATCCAC
TGCCGCCACAACGGGCAGGACCTCTTCGGCCTCGCGGTCGGCGACGGCCCGATCGACGCCGCCTTCCTCG
CGATAGAGCAGATAACGGGCCACCACTATGATCTTGACGATTTTCAGATCCAGGCGGTCACCGAGGGGCG
CGAGGCGATGGGTTCGACGCTCGTCAAGCTCCGCTCGAACGGCAAGCTCTATTCCGGCAACGGAATTTCG
ACGGATATCATCGGTTCCAGCATCAGGGCCTATTTCAACGCTCTGAATAAGATTTCATACGAGGAGAATC
ACAGATAATGAAGCTCTCATTTTCGACTTTCGGATGGCACGACCATACATGGGAGGATTTCTGCACCGTC
GCCAAGGACGGCGGCTTCGCGGGCATAGAGGTCCATAATATACACGAGCCGAAGCTCTCGGAGAAGAACA
GCATCTTCGACCCCGCGCGGGCGAACGCGGCGCACCGCGAGATGACCGAGGCAGGGCTTTCGATACCCTG
CATCGATACCTGGCACAACATTGCCGACAAGACGATGTTTGAAGAAAACTGTGCGGAGATAACGGATTAT
ATCAACACCGCGAAGAGCCTGCGCATCCCCTACGTGCGTCTCGGGGCGAAGGAGACTGGCGGTTCGTACG
AGGATGAGCGCGCCGCGGTGATGGCGGTGCTGCAGAGGATGCTGCCAGCGGCGCAGGAGGCCGGCGTGAC
GCTGCTGATCGAGACGATCGGCCCCTTCTCCGATACCGACAAGCTCTGCGATGTGCTCAATTCTTTCTCC
TGCGACAATCTCGCGGCTCTCTGGGACATGCAGCACACCTTCCGCGACGCCGGCGAAGCGCCGGAGAAGA
CGGTGAAGAATCTCGGCGCCTACATCAAGCATGTGCACCTGAAGGACTCCGTCGTCACGGACGGCGTGAT
GGAGTACCGCCTTGTCTGCGAGGGCAGCCTGCCAATCGACGCGATGATGCGCGCCCTCTATTCGCTGAAT
TATGACGGCTTCATCTCAATGGAGTGGGACCCGCAGTGGATGCCCGACATCGAGAGTATCGAACTGATTT
CCCTGCACTTCGTAAACACGATGAACCGTTTTGGCAGCCCCGCGCGTATGGTGAAGTCGAAGCGCCTCTA
TGAGAACAAGCGCGGCACGGGGTTCTATCCGTGGCAGAGGGACAAGCTGATCGAAATGACCTTCCCGCAG
GTGCTTGACCGCATCGTCGATGAGTTCCCCGACCAGTACGCCTTCAAATACACGACGCTGAACTATACCC
GCACCTACGCCGAATTCCGCGACGACGTCGACGAATTCGCGCGCGCGCTGATATCGCTCGGCGTCGGCCC
CGGAAGCCACGTCGCGATCTGGGCGACGAACCTGCCCCAGTGGTATCTGACATTCTGGGCGACGACGAAG
ATCGGTGCGGTGCTCGTCACCGTCAATACCGCCTACAAGATTCACGAGGCCGAGTATCTGCTGCGCCAGT
CTGATACCCACACGCTCGTGATGATAAAGGGCTACCGCGACTCGCATTACGACGATATTATGAGGGAGCT
GTGCCCCGAGCTGGAGACGGCGGCGCCCGGCAAGCCTCTCGCCTGCCGCCGCCTGCCGTTCCTGCGCAAC
ATCATCACCGTGGACTTTAAGATGAAGGGCTGCCTCACCTGGGAGGAGGCCGTGGCCCGCGCGCACATGA
CGCCGGCAGAGGAGGTCCATCGCCTCGCCGCCGCCGTCGATATCCACGACGTCTGCAACATGCAGTACAC
GAGCGGTACGACGGGATTCCCCAAGGGGGTCATGCTCACGCATTACAACGTCGTCAACAACGGCAAGTGC
ATTGGCGACCGCATGGACCTCTCCACTGCCGACCGCATGATGATCCAGGTGCCGATGTTCCACTGTTTCG
GCATGGTGCTCGCGATGACCGCCTCAATGACGCACGGCACGACTCTTTCGCCGCTGCCCTATTTTTCGAC
GAAGGCCTCGCTGGCCTGTATCAATCAGGAGCGTATCACCTGCTTCCACGGCGTGCCGACGATGTTCATC
GCGATGATGGAGCACGAAGATTTTGAGAAGACGGACTTCTCCTATATGCGTACCGGCATCATGGCTGGCA
GCCCCTGCCCGATCTCGAAGATGCGCGACGTCATAGATAAGATGAATATGAAGGAGATCGTCATCACATA
CGGACAGACGGAGGCGTCGCCGGGCACGACGATGAGCGACACCACCGACACCATAGAACAGCGTGTCGCC
ACGGTCGGCAGGGCGCTGCCGGAGGTCGAGTGCAGGATAGTCGATCCGGAGACGGGCGAGGATCTGCCCG
ACGAAGTGACGGGCGAGTTTGTCGCCCGCGGCTACAATATAATGAAGGGATATTATAAAATGCCGGAGGC
GACCGCGGCGGCCATCGACAAGGACGGCTGGCTGCACAGCGGAGACCTCGCCTGCCGCACCGCCGACGGA
TATTACCGCATAACGGGCCGTCTCAAGGATATGATCATCCGCGGAGGCGAGAATATTTACCCGAAGGAGC
TGGAAGAGTTCCTCTACACGCATCCGAAGGTCAAGGACGTTCAGGTGATCGGCGTTCCCGACGAGGCGAT
GGGAGAGGAGATCATGGCCTGCGTCATCCTCAAGGAGGGCGAAACGGCGACGGAGAAGGAGATCAAGGAT
CACTTCCTCGCGAACATGGCGCGCCATAAGTGTCCGCGCTACATCGATTTCGTTCCCGCCTTCCCGATGA
ACGCCGCGGGCAAGATTTTGAAGTATAAGATGCGCGAAGAGGCCGTTGAGAAGCTGGGACTGCAGAAGGC
GGCTTCCGTTAAGACCGCTTAAACAGTGAAATCGGCGTTTATAAGCACGATTTGCGTCATAACTTCGGGG
TCTGCGGTCCTCACCGTATAAAGATACGGCTCCGGGCGCAGACCCCAAAGTTATTTAGCAACTCGCACTT
CTAAACGCCGATTTCCTTAGGGTAGGGAAAGAGATAAATTGCGGTTTACCAAAGATTTTGGCGCCCTCTG
TGAGGGAGCTGGCTCGGCGATGTTTTTCGCCGAGACTGAGGGAGAGTTGACCTTAGGTTCTGCCGCGGCT
TTTGCCGCGGACTCTGTTTGGCGCGGGAACCGCGCCAAACAGAGCAACACTCCTTCCGTCAGCCGCCAAA
AGCAGGCGGCCGACACCTCCCTCGGAGAGGGAGGCTACAAGGACAAAAGTTAAATCGCAATTTTCCGTTT
TGCGGGCGGGGACAGAGCGGCAACATGCCGTTTGATAAAGGGCCCTGCGCGGGGATTCTCGCGGCTGAGA
GTTGGCTGACTCAGACATTGTGATAAAATCTATAGGATAGTTTCCTATATTACGGCAATAGACGGCAAAG
ATTAAGATAAATTCGGAACGCTTGAAAGGGGTCCGTGCAATGAGAGAAAAGAACCTTGTAACGATGGATG
GGAACGAGGCGGCGGCCTATATAGCCTATGCCTTCACCGAGGTGGCGGCGATATATCCGATCACCCCCTC
TTCGCCGATGGCGGAGAAGACGGACGCCTGGTCCGCCAAGGGAAAGAAAAATATCTTCGGGCAGACCGTT
TCGCTGATAGAGATGCAGTCTGAGGCCGGCGCGGCGGCGGCGGTGCATGGCGCGCTTGAGACCGGCGCTT
TGGCCGCCTCCTTCACCTCATCGCAGGGGCTGATGCTGATGATCCCCGTGCTTCACAGGCTTTCGGGGCA
GCGCCACCCCGGCGTGCTCCACGTCGCGGCGCGTACCGTCGGCACCCACGCCTTTTCGATCTTCGGCGAC
CATTCCGACGTGATGAACTGCCGCCAGTGCGGGCTTGCGATGCTCGCGACGGGCGGCGTGCAGGAGATAA
TGGATCTCGGCGGCGTCGCGCACCTTGCGGCGATAAAGTCGCGCATCCCCTTCATGCACTTTTTCGACGG
TTTCCGCACCTCCCATGAGATAGACAAGGTGGAGGAGATGCCCTACGAGACGCTTGAATCGCTGCTCGAC
AGGGAGGCCCTCGCCGAATTCCGCGCCGCCGCGCTCAACCCCGAGCGCCCGATGATGCGCAGCACCGTGC
AGAATCCCGACATTTACTTCCAGGTGCGCGAGGCCAACAACGGCTTCTATGACGCGCTGCCCGGCATCGT
GGAAGATTATATGGAGAAGATAAGCGCGGTAACCGGCCGCGAATATCACCTCTTCAACTACTACGGAGCG
CCGGACGCCGAAGAGGTGATCGTCGCGATGGGCTCCGTCAGCGGCACGGTTGAGGAGGCCGTTGATTACC
TCAACGCGCATGGCAGAAAGACCGGCTTCATACAGGTGCACCTCTTCCGTCCCTTCTCGATCAAGCATCT
TTTCGCGGTGCTCCCCGCCACGGTGAAAAAGATCGCCGCGCTCGACCGCTGCAAGGAGATGGGAGCCAAC
GGCGGCCCGCTCTATCAGGATATCTGCACCGCCTTTACCGGTTCCGGCCGCGAGGTGACGATCGTCGGCG
GACGCTACGGGCTCTCCTCGAAGGATACCGATCCGACGCAGATCATCGCAGTATTTGACAACCTCGCGAA
GGCCGAGCCGAAGAACGACTTTACGATCGGCATCACCGACGACGTGACGTACCTCTCGCTGCCGCTTGGC
GAGACGGTCTACCCCGACGGCGCGCGCCAGATGTCCTTCAAATTCTGGGGGCTGGGCGGCGACGGTACCG
TCGGCGCGAACAAAAACACCATCGACATCATCAACAGCTACACGCCGAAATATGGGCAGGCCTATTTTGA
ATATGACGCGAAAAAATCATTCGGCGTCACCATATCGCATCTGCGCTTCTCCGACAGCCCGATACGCTCC
TCATACTTCGTGAAGCGGGCTGATTTCGTCGCTGCGCATAACCAGACCTACATCCAGAACTACGACATCG
TCAGCGAACTCAAAGAGGGCGGCACCCTGCTGCTCAACTGCCCGTGGGAGCCGGAGGAGCTTGAAGACAA
GATTCCCGCCGACATCCGCCGCAAGCTCGCGCGGAAAAAGGCGAATTTCTACATCATCAACGCCACCAAG
ATCGCCGAGAAGCACGGGCTCGGCAGCCACGTCAACATCCCGCTCCAGTCGGCCTTCTTCCACCTCGTCG
ATCTCATCCCGATCGAGGAGGCGAAGGAATATATGGCGGACGCCGTGCGGAAAACCTTCTTCGCGAAGGG
GGACGAGGTCGTTAACCGCAACATCGCGGCGATCGAAGACGGCGGCGCGATGCTCGTGAAGGTTGAAATC
CCCGATTCCTGGCTTGACGCCAAAGACGAACCAAAACAGCGCCGCGCCGGTGAACCGGCGATCGTTGAAA
AGCTGCTGGAGCCGATCAACCGCCAGCAGGGGGACAGTCTCCCCGTCAGCGCCTTTAAGGGTTACGAGGA
CGGCACCGTCGAGCTGGGCCTTACGGCCTTTGAAAAGCGCGCGATCGCTACCAGCGTCCCCGAGTGGGAC
CCCGCGCGCTGCATCCAGTGCAACCGCTGCTCCTACGTCTGCCCGCACGCCGTCATCCGTCCCTACCTCC
TCAGCGAAGAGGAAAAAAAGGCGGCCCCCGAGGGTTTCCTGACGATGCCTGCGGTCGGTATGAAGGAGTT
CTCCTTCTCCATGCAGGTGAGCCGCGACGACTGCACCGGCTGCGGCAGCTGCGTCACCGTGTGCCCGGCC
AAAGAAAAGGCGCTGACGATGGTGCCGATAGAAAAATCAAAGTCGCTTCCCGAACAGTGGGCCTTCGGCC
TTACCATCTCCGACAAGGAGGGCAAGTTCGATCCCTGGACGGTGAAGGGCAGCCAGTTCCGCCAGCCGCT
GCTTGAATTCTCGGCGGCCTGCGCCGGCTGCGGCGAGACCCCATACGCGAAGCTGATGACGCAGCTCTTC
GGAGACCGCGTCTACTGGGCCAACGCCACCGGCTGTTCGCAGGCCTGGGGCGGCGCGATGCCCGGAATAC
CCTACACAAAAAATAAAGAGGGCAAGGGACCGGCCTGGTCGAACTCGCTCTTTGAAAACAACGCCGAATT
CAGCCTCGGAATGTTCCTCTCCGTGAAACAGCAGCGCGAGGCACAGAGGCTGCGCGCCGAAAAGCTGCTT
GCGGCGGAGATCCCCGCGGCGCTGAGGGCGGAGCTTGAGGCGTGGCTCGCGGCCTTCGACGACTTCAACG
GCTCCGCGTCGGCGGCGAAAAAGCTGACGGCGGCGCTTACTGCGGCCGAACTCACCGGCGAAGCCGCCGT
GACGGCGCGGGAAATGCTCGTGAACCGTGACCAGCTTTCTAAAAAGACCTTTTGGATGTACGGCGGCGAC
GGTTGGGCCTACGACATCGGTTTCGGCGGCCTAGACCACGTCCTCGCGATGGGCGAAAACGTCAACGCGC
TGATCGTTGATACCGAAGTCTATTCCAACACCGGCGGCCAGTCCTCGAAGTCGACGCCGATCGGCGCCGT
AGCGCAGTTCTGCATCAGCGGCAAAAAGGTCGCGAAAAAGGACCTCGGCGCAATGCTCATGACCTACGGC
AACATATATGTCGCGCAGGTGGCGATGGGCGCGGATATGAACCAGCTCATCAAGGCCATGCGCGAGGCCG
AGGAATACGAGGGCCCCTCGGTGATAATCGCCTACACGCCCTGCCTCGCGCACGGCATCAAGGGCGGTAT
GGGCAGCGCGCAGGAGGAGATGAAGCGCGCAGTCGCCTCCGGTTACTGGACCCTCTACCGCTACGACCCG
CGTAAAGAAAAGCCGCTTACGATAGACTCCAAAGCTCCGACGATGGAATATGAGGAGTTCCTAGACGGCG
AGGTCCGTTACGCGGCGCTGAAACGCACCTTCCCCGAGAACGCGAAGAAATACTTCAAAGAGGGCAGCGA
AGAGGCAAAGGCGAAGTACGCGAAGTATAAGCACATGGAAGACAACCAGTAAATCGGCGTTTATACGTGC
CGCTGACTTAGCTCAACAAGGCCGGAAAATCCTCGACGCACCAAAGTGCGCCTGCGGTTTTCCGGCCTTA
TTTCGCGTCGTCATCGACACGTCTAAACGCCGATTTCCTTCGGGCGGGAAAAGAGATAAATAACGATTTA
TCAAAGATTTTGGCGCCCTCTCTGAGGGAGCTCCCCGCGAAGCGGGGTGAGGGAGAGTTGACCTTAGGTT
CTCCCGCGGCTTTTGCCGCGGGCTCTGTTGGGCGCGGAAACCGCGCCCAACAGAGCAACACTCCTTCCGT
CAGCCGCCAAAAGCAAGCGGCCGACACCTCCCTCGGAGAGGGAGGCTACAAGGGCAAAGTCAAAAGCTAA
ATCAGAAGGTCTCTGATTTGGCTCCCTGGCCGCCTCAGAAAGGGCGCCAAAAACCTGTGTGAAACAGCGA
TTTATCTTCGATAGGCTAAATGGCAGATTGCTGTTTATTGTTATCTCTCTGCCGCTAAATCATGCTTATT
GACTCTGATTTACTGTCAGCAGTAGATATCTCTCTTTTCCCAGATCTCCTCCAGCTCTCCCAGACGGCGA
AGGGCTGTGGGACCCATATATTCCGCCACCTGTATGAGCAGGGCGTTTATAAGCCCTATTGGTATCAATA
AGGAATCTATATGCGCGATGTGCGAGCATGGCGCAATGACGGCCATATCAGCCTCTCGTGCGAGAGGGCT
GTTCATGGAATCGGTTATCGCCGCCGTTTTGAATCCGTTGCTTTTTGCGAAGGCGATGCATTCCACAGTC
TGTCTTGTATAACGCGGAAAACTTATGCCGAGAGTTAAACTGTTCTTAGGAGCCGCGGTAAGATAGTTGC
CAAGATTCTCATACGAGGGAATGAAAATTTTAGGGAAAAACCATGACAGGTAATATTCCATATACTGTAC
CAGGCAGCGAGTGCTTCGCAGCCCTATCAGATATACGGCTCCCGCCTCACATATCTCTGCGGCCAGCAGT
TTGAGAGCTTTGTCGTTGTCTCCATTGGCTTTCAGATAGTATTTTGCCAGTTCAAGGTCACGCGCTATTA
CACCGGCGACATAGCCGCCCTCGTCTGGAAGCAGTTTATGGAGCTGAAGGCGTCCGATGGTGGAGAGCTG
ACTTTGCGCCTCCAACTGTAACGATTTGATAAAGTCGGGGAAATTCGCGTACCCGAGAGTGGACGCCAAA
CGAATGGCGGAGGCTTCGCTGGAGCCGGCGTTATACCCAAGCTCCGCCGCTGTCATGAAGATAGATTTTT
CCTTATTTGAAAGCATATAAGAAGCGATATTTTTCTGCGCCGAAGGCAACGTTTCAAGGTGCTCCATTAT
TTTTTGCCAGCTCAATTTGTCCACCCGCCATTAATAATTATTTATTGATAATTGTACACATATATATTGG
CTTGTGCTAGGAAAGTTTAACTTGTTTATATTGACAAAATAGCTCAGAAGACTTATAAATTATATGAAGG
AATTCCTTCATATAATTTATAAATATAATTATATTAGTGAACAAATGAAGTATTTCCTTCAATAGATTAT
ACAAAGGAGGGAATTTTATGCAGCAACATTTATTTCCAAGAAGTTTTAAGACTAATTATTTAGAAGCAGA
CTACGGTGAAGGTATCTATATCTATGATAAACAGGGTAAAAGGTATCTGGATGGCTGCAGCGGTGCGCTT
ATCTCGAATTTAGGACATTGCAACAGAGATATCGTAACGGCGGTAGAGAAACAATTTGGCAGGCTGGAAT
TTGCCCACCCGTCGCGCTGGCATGTCGATATAGTGGAAGAGGCCGCGGCGGCCGTTGCCGAGACTGCTTC
CGGCGATCTTGACAACGTCTGGTTTGTCAGCGGCGGCAGCGAAGCCGTTGAGACGGCCTTAAAACTGGCA
CGGCAATATTATGTTGAGCGTGACGGTGCCGGCAGCAGCAAACATATTACCATCGGCAGATGGAATTCAT
ATCACGGCAGTACGATCGGCACGATGGCCGTGGCCGGGTCAATGGCACGCCGCCGCGTATTTTCCCCCCT
GTTCGCCGAATCGCCGAAGATCCCCTCTACATATTGTTATCGCTGCCATTTTCATAAGCAATATCCCCAA
TGCGGGCTGCTTTGCGCCCGGGCTCTGGAAGAGATGATCCAGATAATCGGGCCGCAGTATATATCCTCGT
TTATCGCGGAGCCGATCGTTGGTTCAACCGTCGGCGCCGTGGTCCCTCCCGACGAGTACTGGCCTATGGT
ATGGGATATCTGTGACAGATACGACATTCTCCTAATCGCGGACGAAGTAATGACGGGTTGTGGGCGTACC
GGTAAGAACTTCTGCGTTGACCACTGGGATGTCGTCCCTGACATCATCGCCACCGCAAAGGGCATGGCGG
CCGGTTATGTGCCGACGGGTGGAATTATCGCCAGAAATAACATCGTAGAGGCGATCAAAGACGGCAGCGG
CGCTTTCATGCACGGCCATACGTACAACGGCAACCCTATGAGCGCCGCCGCTGTGGCCGCCGTCTTTAAA
TATATGAAGGAGCATGGCGTTGTGGAGAATGCCGCGAAGATGGGCGAACTTCTGGGCGCAGGGCTTAAAA
AGATCGGTGAAGAGAGCGCCATAATCGGCGAGGTCCGCGGCAAAGGATTGATGTGGGGTTTTGAGGTCGT
GAAAGACAAGGCGTCGAGGGAGCCGTTTGATAAAAAGACTGCGGCGGCAAATGTGGTTACGAAAGCCTGT
ATCGAAGAGGGGCTCATCATTTATCCCGGCGGCGGACAGATAAGAGGAACCAGCGGAGACAACTTTATGA
CGGCGCCGCCGCTGATTATCACGGAAATTCAGGTAAAAGAACTCCTGGAAAAGCTGAAAAATGGAATCAA
GAGAGCGGAAGCGGCTCTTGTAAAGTAAGTAGCGTGTTCACACCTCTATAAAGGCCATAAAAGAGGATTT
TCTAATTTAGGAGGGAGATTGCAGTATGAAGAAGAGCAGAGTTTTAATAAGTATGGTTATTTTGGCGCTG
TTTGCCTCGGCGGCCTTCGCCACGACATTTGTGACGATCGGTTCCGGAGGAGTCGGAGGCACCTATTATC
CGCTGGGCGGAGTGATGGCGGAGCTTCTTACCAAGGGTAACGTCGATATCAAGGCGACCTCGCGTTCAAC
GGCGGCCTCGAAAGAGAACTGCCGCCTGGTGGCTTCAAACAAGGCCCAGATAGGAATGACGATGGGCTCA
ACGCTGTATCAGGCGTACACGGGAACGGAAGCTTTCAAAGATGACGGCAAACTGCCGCTTTTGACGCTGA
TGCATATGTATGCCGCTCCGCAGCATTTGGTAACTACGACCAGAACAGGAATCAAAAAGTTCTCTGATAT
CAAGGGTAAAAAGGTCTCGCTCGGAGCACAGGGCGGCGGTGACCAGCTCCTTTCCCTGATGATACTTGAG
GCGGCGGGTATGGACCCAGACAAGGATCTCCGCAAGCAGCAGCTCTCTCAGCCTGAGGCGGTAACTGCGC
TTAAGGACGGAAATATCGACGCCGCCTTCTTCAACTTTGCGGTCCCCGGCTCTGCGGTCATGGAGATCGC
GGCAGTACGCGACGTGGTGCTGATACCGCTTCCTGATGATGTTATCGCAAAGGTCACGGCGAAACATCCG
TTCCTTATGCCCTATACGATAGCTAAAGGCGCGTATTCAAAACAGGACCAGGACGTCAAGACCGTCGCCG
ACGGAAATTTCCTTGTCGTTAACGAAAAGCTTCCTGAGAAGGTGGCCTATGACATGGTAAAGATCTTCAT
TGAGAAAAAAGAAGACATCATGAAGGTTACGCCTCAGGCGGTAGATTTTACGCCGCAGAAGGCCGGAATA
GGCATCATACCGTTCCACAAAGGAGCGGCCAAATACTTCAAGGAAAAGGGCGTAAACGTAGAGTCGAAAT
AATCATCAACGGACAGATGGAACACGGGAAGGCTGAGCTCTTCCCGTGTTGCTTTTAAGGTTTCCAATTA
TAGGAGGTTTAGTAGAATGGCTGACGACTCAGGCAAAAAGATGATCCCTCCGACAGAGACTGTACAGGAA
GAGAAAGTCATTATTGTTGACCCGGAGGAGAGCAAAAAGAGGATATTGTCTGGATACCAGTATTACCTGG
TCGCCGGAATCGCAATAATTGCCTCCATATTCCACCTTTACACCGCGGCTTTCGGCCTATTCGACGCTAT
GACGCAGCGGTCGTGGCACTGGATGTTTATGGGATCGCTTCTGTTTCTCTGTTATCCGATGTCTCAGAAG
AGAGGCTCGAAGACAAGGATAGAGTGGCTTGACTGGATATTGGCGGGTGCGCTCGTCTTTGGATGCGCGA
ACATTCTCTACAATTATGAGGCCATCGCGATGCGCGAGGGATCGGCGATACCCTCTGACATATACATAGG
CTGCATAATGGTTTTTCTGGTCATTGAGGGCACACGCCGCTCGATGGGGTGGCCGCTGCCGATAATGGCT
ATCATCGCTATTCTGTACGGTATCTTTGGCCCTTATATGCCGGGAATTCTGGCGCACGGCGGATTTAATT
TAGATGAATTGGCTCCATTTCTTTATCTCAGAACGGACGGAATCTTTGGCGTACCCCTCGGAGTCTCCGC
CTCATTTATATTCCTGTTCATTCTCTTTGGAGCTTTCCTTAGTTCGTCGGGAGCGGGGCAGTTCTTCATA
GACCTTGCCGTCGCGGTAGCGGGCAGGAGTCAGGGCGGTCCCGGTAAGGCCGCCGTCGTCGCGAGCGGCC
TGATGGGTACGGTATCTGGAAGTTCATGCGGCAACGCCGTCACCACCGGCGCGTTCACGATACCTCTAAT
GAAGCAGGCTGGTTATAATTCAGAATTTGCCGGAGCGATAGTTGCCTGCGCCTCGACAGGAGGGCAGGTA
ATGCCCCCCGTAATGGGAGCGGCGGCCTTCGTTATGGCGCAGTTCCTTGGCGTCTCATACTGGGAGATCG
TCGTTGCGGCGGCGATACCGGCAACGCTTTACTTTATATCGATCATGGCGATGGTCCATTTCCGCGCCGG
TAAAAAGCGTATGGCACGCCTTGATAAAGAGGATATCCCCAAGGTCAGGGTCGTTCTGCGCAATGGAGCT
CACCTTCTCCTGCCGATATTGGCACTGATCGTATTTCTCGCGCTGGGTTATTCTCCGACCATGGCCGTCT
TCTGGTCGATCATTGCGATAATAGTATTTTCATGGCTTGGTGACAAAGAGCACAGGATGACGCCCAAAAA
GATCATCGCGGCGTTGATCTCCGGCGGTACCGGAGCTATCGAGGTGGCGGCCGCCTGCGCCTGCTCCGGC
ATCGTCATCGGCGTCATCGCCATCACAGGTGTGGGGCTGGCATTTTCCTCGTTTGTTCTCAGCCTGTCGC
ACGGAATCCTCCCGCTAGCGCTGATACTGACGATGATCGGTTCGATCATCCTGGGGATGGGTGTGCCCAC
TACGGCGCAGTATATCATTACCTCGACTCTGGCCGCGCCAGCGCTTGCTCAGATGGGAGTTCCCATGATG
TCGGCGCATCTTTTCTGTCTCTATTTCGGTGTGCTGGCGGACGTCACGCCGCCTGTGGCGCTGGCCACCT
ATGCGGCCTCCGGCATCGCCAAATCGAATCCGATCAAGACTGGTTTTACGGCGCTTGTCACCGCCGCCGC
CGGTTTTCTCGTCCCCTTTATGTTCGTGTACAATCCCTATTTGCTTCTCCAGGGTAATGTATTCCACATA
TTGATAGGCTGTGTTACGGCACTGATCGGGATACTGGGACTCTCTGCCGGAGTGCAGGGTTATCTGGCCA
GCGATCTCAATATCGTGGAGAGGCTGCTTTTGCTCTGCGTTCCATTTTTGATAATATATCCGACTCTGAC
GAGCAACCTGATCGGAGTCGCGATAATTGCGGCAATTTATATTATGCAGAAGATCAATCTTAAAAAGAAA
GGGCTTTCAGGAGAGGGAGGAATCGTGTGATGCCTAAAAAAATCATCAAACCTGTGGTTTCCGCGCAAGA
GGCCGTCAAATGTATAAAGAGTGGTGACTCAGTCATGGTTGGCGGGTTCAATTACGGCGGCATTCCCTAT
ACGCTCACGGATGCGCTCTACGACCAGGGGACCGACCAGCTGACACTGATTTCCAACGACACGATCTATG
AATTCTGCGGACAGGGAAAACTTGTCGCAGGCGGGCGCTGTAAGAAGGTGATCGCCTCCCATGTGGGGCT
CAACAAGACTACCGGACGGCTCTTTCATGAGGGAAAGATGGAGCTTGAGCTCTTTCCGCAGGGGACATAT
GTAGAAAAGATCAGGGCTGGAGGCGCCGGGCTAGGCGGTTTTCTCACTCCGACAGGCGTCGGTACCGTAG
TCGAAGAGGGGAAAGAGGTCATCGAGATCAATGGGAAAAAATATATCCTCGAGCTGCCGCTTACAGCCGA
CGTCGCCTTGGTGCGGGCCTTCAGGGCCGACCGAATGGGCAACCTTACGTACACTGGGACGAACAAGAAC
TTCAACCCGACGATGGCGACTGCGGCAAAGATCGTAATCGCCGAGGTGGACGAAGTCGTGAACGTAGGCG
AACTGAATCCTGACAACATTGTGACCCAAGGTGTTCTTGTTGATATGCTGGTATTGAAAGGAGATTCCAT
CTATGCTACCAGAACTTGATGAACAGCTCGTCAGAGAGCGCATAGCAAAGAGAATAGCCATGGAATTTGA
GGAAGGGGAGGTGGTGAACCTCGGCATTGGAATTCCTACGCTTGTCGCCGATTACATCCCGGAGGGAAAG
CATGTCATATTTCAGGCGGAAAACGGCGCCATCGGTATAGGTCCTCCTCCGTCTGTGCCGAATTACAAGT
GCATAGGGGCCGGTGGGCGCTTTATCAGCCTCCTGCCAGGCGGCAGCTTCTTCTCAAGCGATACGAGTTT
CGGGCTTATCAGGGGCGGCCATATCGATGCGACCGTACTGGGAACGCTGGAGGTCGATCAGCACGGCGAT
CTCGCAAACTGGTGGATTCCCGGCAAGAGCGTGCCAGGGATGGGAGGGGCGATGGATCTTGTTGTCGGAG
CCAGGCGCGTATATGTGGCGATGACCCATGTTACAAAAAAGGGCGCTCCTAAAATATTAAAGAAATGCAC
GCTGCCGCTCACGGCGGTCGGCGTTGTGGATATGGTTGTGACAGAGTTTGCCGTATTTACAATAAAGGAT
GGAAAGGTGACCCTGATAGAGATCGCTCCGGAGGTGACCCAGGAACAGATAAGGGCAAATACAGAGGCCG
ATTATGAAGTTGCGGAGGATATTGCTGTCTATCGTGGATTGGAGGTCGCATAAATGGAAAAGGCCGTTAT
TTTAAGCGCCTGCCGCACTGCCGGCGGAAAATTCGGCGGACAGTTTAAAAAATTTTCCGCGACGGATCTG
GGAGCGTTCGCGCTCAAAGAGGCGGTGCTTCGTTCCGGCGCTCCGTGTGAATCGGTGGAAGAGGTCATTT
TAGGCAACGGCTGGCAGGCTGGCGTGGGAGCCAATCCGGCACGTAACGCGATGTATAAAGCCGGTATCCC
TGTAAATGTTCCCGCCTTCACCGTCAATATCCGCTGCGGTTCGGGGCTGCGCACAGCCATGTTGGCCGCC
GACAGGATACGTCTCGGCGACGCGAAGGCGATCCTCGCCGGAGGTATGGAAAGCGCTACCAACACCCCCT
ATCTTCTGCCTAGCGCCCGCTGGGGATTCCGTATGGGCAAACAAGAGGCGCTTGACGCGCTGCACGCCGA
CGGCTTCCAATGTCCTTTGGCGGGTGCGCTTATGGGAGAGATAACTGAGAATTACGTGATACCCGAGCTC
TCCATTACCCGCGAAGAGCAGGACGAATTTTCATACTACAGCCATAAAAAGGCGGCAGAGGCTATAGAGA
AGGGCCTGTTCAAGGATGAGATCGTACCGATAACATTAAAAGATAAGAAAAAAGGCGAGCTTATTTTAGA
TACGGACGAGATACCGCGCAGGGATATTTCGCTGGAAGCGTTGGCAAAGCTGCCGACGATCTTTAAAAAA
GAAAATGGTACGATAACGGCAGGTTCCAGCTCTGCGCTCTGTGACGCGGGAAGCGCGGTATTTGTCGCTG
GCGCGGAATGGGCACGGGTGAACGGATTGAAGCCAATGGCGGAGATCGTGAGCTATGCAGTTACGGCGAC
CGACCCGCAGCACTTCCCGATCGCTCCCGTTGATGCGATGAGAATAGCTCTTGACAAGGCGGGCATGACC
CTGGAAGAGATGGAATTGATCGAACTCAACGAGGCCTTCGCGGCTCAGGTGATCGCCTGCCATAGAAAAA
TGCCGTTTGACATGGAAAAGCTCAACGTACACGGCGGAGCGATATCTCTGGGGCATCCCATAGGAGCCAG
CGGGGCGAAAATATTAACGACTTTGATCTATAGCCTCATCAATCAGAATAAAGAGATCGGCATGGCCAGC
GCCTGTATCGGCGGCGGTCAGGGGGTTGCAATGGTGATTCGGATAATAAAATAGGAATGATCCAAAAGTA
TTTAAATTAAATTCCTTTTTTAAGTACCTGCCCTCCGCACATAGGCAAGGGGAGATTTCGTTCCGGCGTC
TCTCCTTGCCATTTTGTTTTCTAATCTATCAGCCTGCCGCCCTCGACGAAGACCGTCTGTCCCGTTATGT
AGGAGGCGCCCTCGGAGGCGAGGAAGAGGGCCGTGGCGGCGACGTCGCACGGGCGGCCGAAGCGGGCCAA
GGGGATGTGCGCGAGCAGTTTGTCGCGGGTCGCCTGGTCGCTCAGGTAGCGTTCCGTCTGCGGCGTTACG
ACGTAACCTGGGGCGACGGCGTTGACGTTGATGCCGTATTCGGCCCACTCGTGGGCCAGCACCTTTGTCA
GCTGGCGGATGCCGCCCTTCGCGGCGGCGTATGCCGCGAGGTTTTTGTGGCCGCGCGCCGAGGAGACGGA
GGAGGTGTTTATTATCTTGCCCCTGACGCCGTTGTCCACCATGCGCCGGGCGACGGCGGCCGCGGTAAAG
AAGACGGCCTTCAGGTCGACGTCCAGCAGTCTGTCCCACTCGCTTTCCGTGTACTCAAGCGCCGGTTTTC
TGTTGTTGAATCCGGCGTGGTTGCAGAGGATGTCGATCCTCCCAAGTCTGTCGATGCACTCCGCGACCAT
TGTGGGAATGCTTTCCGTCTTCAGTAGGTCGCAGCTTACGAAACAGGCTTCGGCGTTTAGGGCGCGGCAG
TCCGCGAGCACCGCCTTCGCCGCCTCCATGTTTCTGCCGGTGATCGCCACCTTCGCGCCGCAGGAGGCGA
AGGCACGCGCCAACTCGCCGCCGATGCCGCCGGTCCCGCCTGTGATAAGTACGCTCTTTCCCCTGAAATC
CATCATATTTTTGTAGTCCATAAAGATACCTCTGATCTTTGCAGGATAGGGATATTTTACCCTAAATGTG
TAAAAAACGACCCTTCGCCGTAGGGCGGAGGATCGTTTTTGGGGCATCTTTTATATTATCTAGTATGTCA
TATCCTCGTCTTTGGCGATCTTCGCGGCGGCCCAGCCGGGAACTGGGGGAAGCTGCCGGTCTTCCGGCGG
CAGCGGTACGTCGATGAGGCTTGGCCCGTCGGCGGCGAGGCATTTTTTGAATACCTCCTCAAACTCCTTC
ATGCCGCCCACGCGGTAGCCTCTGAGTCCCATGGATTCGGCAAATTTAACGTAGTCGACCTCCGCAAAGT
CGGTGAAGCGGCGGAAGCTTTCTGTGATCTCCGCTTTGCTGTGGACGCGCTGGGTGCCGCGTATCCAGCC
GAAGGCCCCGTTATTGAAGAGGACGTAAACGATCTTCAGCCCGAGGCGAGCCGCCGTCTCCAGCTCCGCG
CCGCAGAAGCCGAAGCTGCCGTCGCCGATGAGCCCTATCACGGGGGCCTCCGCCGCCGTACCGCACCGTG
CCCCCATTGCCGCCGGTATCGCGTAGCCGAGCGCGCCCATGGAGAAGTTGTAGGCGGCGCGCCTGCCCGC
GCGTCCGATACGCAGGAAGCAGGAGGAGTAGATCGCCGAACTTCCGGGGTCGACGGCGAAGAAGGTTGTA
TCGGGTGTCAGCCTCTCGACCGCGCGCACGAGTGAAAGCGGGTGCAGCTCGTCGCCGTAACGCGCCATTA
CGCCCTCCAGCCTCTTTTCATGCGCCGCCTTTTCTTCGGCGCAGCGCGCGGCCCACGCGCCGCGGTCTGG
GCGCGGCATTCCTTCAAGCGCCGCCGCGAGGGCCGCGAGCGTCTCGCGCACGTCCCCGAAGAGCGGCAGC
GCGTCATAGTTGTTGCCAAGCTCGCGTTCGGAGATATCTATCTGGATAAACTTCTGCACCGAAGCTGGCG
AGGGGATGTTCCAGCCGTCCGTATTGGCGGAGTCGGTACTGGTCGCCGCGAAGAGCACGACGTCGGCCTC
TTTTATCATCTTGTTGTTCCACTCACGGCCGCCGCGCGCGCCGATGACGCCCATCGACAGCGCCTCCTGG
TCGCTAATACAGCCCTTGGCGTTGATCGTAGAGCCCACCGGCATATCCTGCATCTTTGACAGCTGCGCCG
CCTCCTCCCAGGCTGAGGAGTGGACGACCCCCTGTCCGCAGATCATCACCGGGCGGCGCGCCGCGGCAAG
TATCTTCGCCGCCTCCATGATGTCCGCCGCCGCCGCGCTGTTCCGGCATCCGGGGAAGGCCGCGTAACGG
CTCTGCGCATATATATCGCCGTCCGCCACTTCACCCTCTAAGGTATCCATCGGGATGCGGATGTGGACGG
GGCCGGGACGGCCGGTCGTTGCGGTGCGGAAGGCGCGCCGGAAGAGGTGCGGTATCTCGCTGGCGTCGGT
GACGGTGAGGGAATCTTTGGCGATGCTTTTGAAGAGCGCCGACTGGTCGAAGCCGGTCAGCATATTTTTG
GGCCCCGTCTTGAGGTCGATGTCGGTCGTCATTACGATGAGCGGCACGCAGGACTGGAAGGCTTCGACGA
CGCCGGGCACCATGTGCGTAGCGCCGACGCTCGGTCCCTCGCAGATCCCGACGCGGCCGGTGGCCTTCGC
GTAGGCGTCGGCCATAAAGACGGAGTTCCTCTCGTCTCTCGTAAGGTGGTATTTTATCTCGGGATATTCC
TCCCAGGCTTCGTAGAGGCTCAGCGTCGTCTCGCCGGGCAGGCCGAAGACATCGGTCACGTTATAAGCCT
TGAGCATCGCAAGAACTGCTTTGCTTGCCTTCATCATATCTTCCCCTCTCAAGAAATTCTCTATTGAATT
ATTATTCATCACAAATGATTGATTAGCTGTCATAAGATTACCCAATTAATCGCGTTTGGTCAATAGTTAG
CGAGGAGATTTTTTCGAAGAATTTTTTTGCGGCGGGGCTGTTAATACTAAAAAAGCCATATACAGAGCCG
GTTTGCCTGGTTTTATCATAAAGATTGACACATGACTTCAGGGGCATTATAATGAAGTTAATCACTACTC
TTCATTGATGAATTAAAATAATTATCGCAGGGAGGCTTATTTACATGGATAAGATAAAGATCGTGGTAGT
TGGCGGCGGCTGGGGAGGCTGCGCGGCGGCGATAGCGGCGGTCAAGGCCGGAGCCGAGGCCGTGCTTCTT
GAGCGCACCGACATGCTCCTCGGCACGGGGCTCGTGGGCGGCATCTACCGCAACAACGGGCGTCAGACGG
CGGCGGAGGAGATGACGGCGCTGGGCGGCGGCGATCTCTTTCATGTCATGGACGAGTGCGCCGGACATAA
GAACATCGAATTTCCCGGACATGCCCATGCGAGCCTTTACAATGTATATGAGATAGAGCCCGCGGTAAAA
AAATATCTCATCGGCCTGGGCGTCAAAGTAGTCACCGGCGCCTCGGCGATGAAGATAGACAAAAAAGAGG
GGAAGATGATCTCCGTCACCGCGCGCGACGGCGCCGTCTATGAGGCGGACGCCTTTGTCGACGCCACAGG
GACCTCGGCCGTTCCCGGCAACTGCGTGAAATACGGCAACGGCTGCGCCATGTGCATCCTGCGCTGTCAC
AGCTTCGCGCCGCGCGTCTCCATCTGTACGCTCGCGGGCATCGAGGAGTGGAACGGGCGCAAGAAGGACG
GTTCTCTCGGCGCGATGAGCGGCTCCTGTAAACTTTTCAAGGAATCGCTCTCCGCGGAGATCGTCAAAAA
ACTAAACGAGACCGGCGTCTGCGTCGTACCCATCCCCGCCGCCGCCAATATGAGCGAGAAGCTTGGAATG
AAGGCCTGTCAGCAGTACGCTACAAAAGACTTTGCGGAGAATATTGTTCTGCTGGACACCGGCCCAGCAA
AGCTGATGACACCCTACTTCCCGCTGGAGAAGCTGCGCCTCGTACCCGGCTTTGAGAAGGCCCGTTATGA
GGACCCGATCGCCGGCGGTAAGGGAAATTCGATGCGCTACTTCCAGTTTGCCAACTGCTCCCACAGCCTC
CAGGCCCAGGGTGAGGTGGACAACATTTTCTGCGCCGGAGAAAAGGGCGGCGCGATGGTTGGACATACCG
AGGCGGTCGTCACCGGCACTCTCGCGGGCTGCAACGCCGTGCGGCACGCCGCCGGCAAAGAGTTGATCGA
GCTGCCGGATGCTCTCGCGGTCGGAGATTTTATCAACCATGTCACCGACGAGATGAAGAGGGACGAATGC
CGCGGCACGAAATACACCTTCTCCGGCTCCGTCTACTTTGAGCGTATGAAGGAACGCGGGCTCTACCTAT
GCGACCCGACGGAGATAGCCAAGAAGGTTGAAACCACCGGGCTAAGCGGCCTGTTCGCGGAAAAAATCTG
CTAAAACTGTTATCATGGGGACGCTTCGCGCGTCCCCATTTTTGTGCCCTTCCTGTCATTTCAGACATTT
TTCACAGGCCTCCCCCTGACCGGCAGCCTCGCGCAGGCGATCGGCGGCCCGCTGGGGCTTGACGTCTCCT
ATATCGCCTCCGTCGGACAGATGGGTTCAATATGGACGGGCGGAGGCTGTCTCGTCCCCTGGGCCTTCGG
CCTCGCGGCCACCGCGGGAATCGCCGGCGTCAGCCCCATCGAGCTCGCGCGGCGGAACTTCATCCCCGTG
CTCTGCGGGCTATTCGTCTCGACCGTTTTGGCCATCTGCCTTATGTGACCTTAAATAGAGCGCCTGCCGA
CGGGAGGTCCTTCCTTTCATGGAGGGGCCTCTCTTTTTATAGCTTTTTCCCGCAGATATTTCTCATATAT
CATGAGGACGACAGCCTTCCGTACCTGTGGCGGATGCGGCGCGGGCCGCGGCGTTGATGAGAAAAGGCGG
CTCGCGTCACGCGCGGAGGGAGAGGCTCTGCCCCGCCCCTTTATTTACGCTTTACTCCCAAGGCCGCGCC
TTATCAGCTTCACTGATTCAGAGAGCAGGATCACGGAGAGGCCGAGGGCGACGATCTTCAGCCAGACGGC
AAGGGGCAGCGGCGTGGTCTTGAAGAGGCCGTCCGCGTACTGTGTGATCAGCACCTGCAGGGCAAAGGTC
AATGCGAATACTCCGAGCATCAGCCTGTTGGCGCCGAAGCCGCGCAGGACGCTGACGCTGCCCAGCGCGC
GGCTGTTGAAGGCGTTGAAGAGCTGGAGGACGACGAAGAGCGTGAAGAGGATCGAAGGCTGCTGCTCTTT
CGTGCCGCCGAGGAAGTTCAGCCAGTGCTGTGCCATGAATAGCGCCGTGATGTACAGGCCGTTTGTGACG
ATGTTCCAGAGCATCTCCCTCGATACGATGCTGGCGTCTCTCCTGACGGGCGGCTGATTCATGAGGTCGC
CGCGTACCGGCTCAAGGCCGAGGGTGAGGGCGGGCGGCCCGTCCATGATTATATTTATCCACAGTATCTG
AATCGCGGTGAAGGGCGCTTCTAAACCGGCCGCGACCGACAGGAGGATGACGAGCACCGACGACAGGTTG
ACGGTGAGCTGGAACTGGATGAAACGCTGGAAGTTGCGGTATATGCCGCGTCCCCACTGTACAGCCTTGA
CGATGGTGGAGAAGGAGTCGTCCAGCAGCACGATGTCGCTCGCCTCCTTTGAGACCTCCGTCCCCGAGAT
GCCCATCGCGATGCCGACGTCGGCGCTTTTGATCGCGGGAGCGTCGTTGATGCCGTCGCCGGTGACGGCG
ACGACGCTGCCAAGGGCCTTCAGCGTCTTGACGACCCGCATCTTTATAGACGGCGTACTGCGCGCGATGA
CCCGTATCGCGGGCAGCCGCTCCGCCAGCTCGCCGTCGGAGAGGGACTCAAGCTCCCGCGCCTCCACCGC
GTAATGGCCGTCGCCGAGCAGTCCGAGTTCGCCGGCGATCGCGGCGGCGGTGGTGATATTGTCTCCCGTC
AGGATCTTGACGTCGATGCCGGCGCCGCGGCAGCGTTCCACCGCCTCAAAGACGTCGGCGCGCAGCGGGT
CGGCGATCGCGGCGAAGCCGTCAAAGGTCATGCCGCTCTCTATCATCTCCCTTTCCGTAGCATAATCTTT
GGAAGCCGTAATGTCACGGTGGGCGAAGGCGATCACGCGGCGCGCCCGCTCCTGGAACTCCGTGATGTGC
TTCTCGGCCTCCCTCCGCTCGCCGTCTGACAGGGAACACATTGAGAGTATCTTTTCCGGGCTGCCCTTGG
TATAGGCCGTTATGACCCCGTCTCTCATGGCGACGGTGGTCATGTTCTTAGTCTCCGAGGAGAAGGGGAA
GGAATGGAGAACGGCGCTGCTCCCACGGATGGCGCGGTAGTCGTGCCCCGCGCCGTGCGCCGCGACGAGC
AGCGCGCATTCCGTGGGGTTGCCGATGAAGGCCGCCCTCTCCCCCTCAAAATGAATCTCGGCAGTGCCGT
TGAGACAGAAATTATCGAGCAGCGAGCCGACGCCGAGCGGCTGCGGTTTGCTCTGCGTTCCTCCGGCGAT
GATATCCGTCACCGTCATGCGGTTTTCCGTCAGCGTCCCGGTCTTATCAGAGCAGATGACGTTTATAGCG
CCGATCGTCTCACAGGCCGCCATCTTCTTGACGAGGGCGTTGTGCTTTGACATCTTGATAATATTTATCG
CGAGCGAGACCGCGACGATGGTCGGCAGCCCCTCGGGGACGGCGGCGACGATCAGCACTATGCTCGTGAT
GAAGGCCTCGGAGACCGTCTCCAGCGAGGCGGTGCCCCTGGCTATGAAGGAGGCGAGCTGAAGCAGAAAG
ACCGCCGCCGCGGCTCCTGACGCGAGCAGCGCGATCCTCCTGCCCATCTTCGCCAGCTTTTCCTGCAGCG
GCGTAGCGGTCGACTCCGAGTCCGACAGCTCGCCCGCGATCTTGCCGAATTCCGTCGCGTCCCCGACGGC
GGTGACGACGGCCAGGCCGCTGCCTCCCGCCGCGAAACAGCCGGAATAGAGCATATTGGCGCGCTCGGCA
AGCGGCGTTCCGGCGTCGGTGAAGATGGCCGCCGCCTCTTTATGCACCGGCATACTCTCCCCCGTGAGCG
CCGATTCGTCGGCCGTCAGGGAGGTACTCTCTATCAGCCTCGCGTCGGCTGGGAACCTGTTTCCCGTCTC
CACGCTGAGGATGTCGCCGACGGCGACCTCCCGCTGCGGGATGAGCTCCGCGCCGCCCTCCCTTATCACG
CGCACCTTGGTGTCGTCGGCGATTCGGTTCAGCGCCTCAAAGGCCTTGGCGCTGCGTCCCTCCATCGCCA
CCGTGATTATTATGGAGAGCGATATCGCCGCGAAGATCCCCGCGCATTCGATAAAATCCGTCTCGCCGCC
GCTCATGCCGCGCGCGATATTCACGCCCAGCGTAATCAGCGCCGCCGCGGTCAGCATGAGTATCATCGGC
TCGCGGGCGGCCTCCGCAAGCCGCCGCAGCATTGAAGCGGGCTTTTTCTTCGTAAAGCTGTTTTCTCCGT
AACGGCGGCGGCTCTCCGCCGCCTCTGCCTCGGTCAGTCCGCGCCGCGGATCGACGCCGAGTCTACTCAG
TGTTTCGGCGGCGCTCTCCCGGAATGGCTCCCTCTCTGTCGGGCTCTTTTCTGGCTGCTGCATTTCGAGT
TCCACATCCTTTCGTCTTATACAACGAAAAGACCCAGGTATCGGCTCTGCGCGAGCCTTACCTGAGCCAC
AAAAAAAGACTCAATGTAAAGCTTCCAGAGCAATACATGAGTCTCGTTATTTAAGACAAGCCAGACTTTT
AAACCTCAGCCAGGATGTTGACTTGCCACGCGCTCCCGCGCGCCACTACTCCCCCACGGGTACTTTTCAA
TTGTAGCGTATAAACTATCATCGCTCCCATATTTTGTCAATAGAGACAACTACGGTCCGCGGCGCGGCGG
AACCGGTTTCGTCTCCGCCGCGCTGTGATTTGACGTGGTTTTAAGGACTACCTAAGATAGAGGAATCCAA
GGAAGGTCGCGAATATCCCCGCCGTCGCGAGGCGGATGGCCGCGCCGATGGTGGCGGCGACGATGCAGTC
TCGATGCGATAGGTCCGTCGAGGCGGTCCAGATGACGGGGACCTGCCCGAAGATGACCTGCAGCGGGAAG
CCGGATGAGGCGAGAACGAAGGAGCCGACGATCATCTGCGGCGTGAAGTTCATCGCGATATCCTTGATCT
GGGCCATCGCGAGCGAACCTCCCGCGAGCAGTGAAACGACGCCGCTCTCCGGTTCGATATTCATCCAGGT
GAGCATCGCGGCGAGCGCGCCTTCGAAGGGTGCCCAGAGGCCGAAAAAGTCAAGCGCGCCGATGCCCGCG
AAGACTATCGCACAGGCCGGGATGATGAGTGTGAAGAGCAGCTCCGCGCCCTCCTTCGCCGCGCCGAAGA
TCGTCGGCAGGAATCCGGTCTCCGGCGTGAAGATCGGTATCTCGTGCAGGGAGACGGCCTTGCAGTCGCG
CCAGATAGTCAGGCGCAGGAAGAACGGCACGAGGAGTATGGGCAGGAAGTAGCTCAGTACGAGGACGAGA
AATACGCGGACATTGACGGCGGTCATCGCGATAATGCCGAAGATGAGGATCGAGAAGGAGCAGGGGGCCT
GCATCATCGTGGCGATGCCGATCTTCTGTTCGTCCTTCGTCGCGCCGGCCTTCTTGAATATCGGGCTTGA
AATGCGCCCGGCGGCATTGACGTCGCCGAGGATGTTGTAGATGACGGGAATGGCGACACAGGCGTTGACG
CCGACATACTTCATGAGGGGGACGAATATCCTCATCAGCGCGTCCGTGAAGCCGAGACGTTCAAGGATAC
GCCCCATTGTGACGCTGATGATGATCGCGCAGCCGATGCTCCCCGTCACATATACGGGTACGACGACCTT
AAAGGCGCGGTTGAACATCGCGTTAAAGAGTCCTCCGACGGCTCCGGCGTTGAGGAATAACATCGCCATT
GAGAAAATAACAAGTACCAGGCCTACCGCCTCTATACGTGAAACCTTTCGCTGCTTTTCATTGTTTGCTG
CCATCTTGTCCGCATCTCCCTCTTAAATAAGATAGATAATAAGTCACCGATATCTGGTGCGGGTGGAGAA
AACCAACTGGTCTTTTAAAGATGTATTCTTAATGATTGGTCTTGGTTAGCGATTTATTATGATAAAGTAA
AATTATGCCTTCGGGCGCGGCAGGTATCCTCGGGCCATGCGTGAACCGTAATCGCGGAGCTCCTCCGTGC
CCACCATCTCTATGGGGATGCTCACCATCCGCTCACGGAAGATGAGTACTTCGAGATCTGGGAGCTGGTA
TTTTAGAGCAAAGGCGAGCGGTACGCCGTTCTCGAATATCTCCATCGCGTGCGAACTGCCGGCGACAAAA
TTCATGCCGAGCTCACGGGCCTTCTCGACGAGCCCGCTGTCGGGCAGCGGGCGGCTGATGTTTGCCACCA
CGGTGTCCGCGGGGTACTCCGCGTAGGCCTTTTCAAGATCCTCGGGGCCGAAGCCGGTGTGAGGGAAGAT
CGTTATCGTGCGTCCGAGCGTCGAGTCCGGGCTGCCGGCGAATATCTTTGCGCGCGCGGATACCGTCGTC
TCGCAGAGGTGTCCGCAGCAGCGGTGTTTTTTCTCCTCGGCGAGCATATTCTCCTCGATTGCCGTGCCCA
TTATCTTCTCGATGCGCTCGATCATCGCTCCGAGCGTCGGCACCTCCGCCATCGCCTCGCCGTACCAGAC
GATCTTGCCGGGGATGCCGCCGAAGGCGATATTGGCCTGTTTCGCTACGCTGCCGTGCAGCCAGGCGATG
CCGGGGTGCAACCCGTGGAAGGCCTCGTGCAGCTCAAAGGCCACAAGGTTGTAGAGGTCGAGATAATTTT
TCAGCGTAACGCCGCCGGAGTTCGCCCCCTCAGCGATCGGATGGTGGACGACAAGCGCGTCAATTCCCGT
GGCCCCCGCGAGTTCGATGGCGTTCTCCGTCATCGTCATCATCACCGCGAGGCGGCGGACCTCCCTTTCG
GGGTTTCCCCAGATGAGGCCTGGCAGCTCCATCACTGATTTTCCGGGAATATGCGAGGTCTTGATCGTTA
CGAAATGATTGCCGCCGGTGATATCCGCGTAACTCTTGACCACGCGGCCGCCAGTTATGATGTCGAGAGC
CTTCAGGATATCCTTTACCAGAACCGGATGTGACATGAACAGGTACACTTCCCTTCGCTATTATGTTGAT
GCTGGTATAAAAAAGACAGGAGATTTTTGATGAATCAACACTCATCATTTATGATGAATATATTATCGTC
TTATTGATGTTAATTGTCAAGAATAAAGTGGAAAATTGTTCCTTGAATTTTTCGCGTGCACAGGGGAGGG
GGCAGCCCATGGCAAAGGCCGCAAATCTTTTGACGAACTGCACTGCTAAACTAATCCTGTACATATAGGG
GGTAAAAGTGAGACAAGATATAATTGTCTTTTATACATGACAATAATATCTTGTGGCACAAGAGCCATGT
TTATATGCACAGGAGGCCTGTAATGCGATACACGAAAGAAGAGCGTCTTGAAATCGGACGAAAAGTTTAT
GAGGGGATAATGACACGTTACGAGGCTGCCGAAGCCTACGGCATCAGCGACGACACGGCTAGGGACTATA
TGCGGATGTATCGTGATTCCAACAGTCTGCCGCCCAAGTCTTCCGGAAACGGTTCGGACAGTTATGTTTA
CAAGCCTTCCGAAAGACAGCCTGACCTATCAGATTATGAGTCCATGACAAAAAAAGAACTCATTGTTGAG
TTGATTAAAGCGAAAGTAGCGGAAGCAAGATTAAAAAAAGGCTACGAGGTGAAAGGAGATGGTCCGGTAA
AGGAATATATCCTTTTAGACAGCTCGAATACCAAGTAATTCTGGAACTATCCGAGTATTTTCCTGTAGTC
ATCCTGTGCCGTGTGACGGGGATTCCCAGAAGCAGCTTCTATAACTGGAAACGCAGCCTGTTTGAACCGT
CCAAAAGAGCGAGGGATTTTGCTAGAAGCGTAATGCTCTTTATGGAATATCATAAAAGATATCCGTCGCA
CGGATACAGATGGCTTAACGCGAAGATACGCCTTGACACCGGAATAGTCCATTCAGATCCGTACGCCTAT
AAATGTTGCAGGGCTGCCGGTATAAAGAGCAAGGCAAAACACTACCGTTATAAAAAACCAGGCAATCCGT
ACAGATTATTCCCCAACCTGCTTCTTGCAGGCCTGCCGGTATACTCACCGATGCAGTACATAGCGAGCGA
TATGACGGCATTCTGCTTCAAAGGTACGTACTATGAGCTGACACTGTATATGGACCTATGGAACAACGAA
ATAGTAAGCCATGCGTTGTCTTCAAGGCGCGGAGACAGAATGACATACATAGACGGGCTGGAAGGACTGA
TAATGAATAAAGATAAAAAAACGGAATGGCAGACGATACTGCACACAGACCAGGGCGCGGTATACGCCTC
CAAGAAATACAACGACATCTTGGAACTGAACCATATAGCCCACTCCATGTCCAGAAGCGGAACTCCTACG
GACAATGCGGCGATGGAAGCGATAAACGGCTGGCTGAAAGCGGAGCTGTTTACAGACTTTCATGTAACAG
GCAAAGAAAACATAGAGCGGGAGATAGAGGAATACATAAAATTCTTCAATGAAGAGCGTCCGGCCTATGC
TTTGGGATACATGACGCCGAAACAGTATAAGGAGGCGTATAGCGGAAACGGCAGTTTTAGGAGTAGGACG
TAACGAGATACCCCCCTACTATACAGAGTTAAGCAAGTCAACTGTCCAGGTTTTGTTGACTAGTGCAAAC
ATCGAACAACTCTGCAATGCCGGACTGCGGCATTTTCGCGTTCGCACGGCAGCGGCAGGCAGCGGCGAAT
ATTTACAAAAGGGAGGCCGCAGGAATTTTCTTAATGTCTTTAAGGTAATTTATGGCGAAGGCTGCGAAAA
CGATAAAATGACGTCATCCGGCAGCACGGGCGCGGGCGCTGATTTTCATGCGTCTGCCCAGGCGGCAATC
AGAGGTTTTGCCTCTTTAATATGAATAGTTGATAGGATGGTGCGAAGCCTATTTCAGAAAGATCGTACCG
TCGTAAACCTTCATGGTCGCTTCGAGGTATCCCATATCTTTACAGTATGCGAGCACTTCTCCAGCTGACA
TCTGGAATGCCTTAGCCGACAGTTCCGCAAAGTATTTATTTTCTCCCGACGCGAGGGCGTTGGCGGCGCC
ATATGCCTTTTGGTAAATGGCGCGCACGGCCTCCTCTCTCCCATTGCGCAGCAGGCCGGGAACGACGCGG
TCAAATGGCGTGTATTTTTTCAAAGCCAGATATATTTCCCGCAGCGTCCGGTAGGGGATATGGGAGACGA
TCATTTCCAGCAGCTCTTTCGTGGCGCAGAATGACGTCAGCTCTCCTCCGCGCAGACCATCGCCGATGGC
GCCGCGCAGGGCGGCGGCCTCCGCCGCAGGGGTATCGCCTGCAGAGAGTAAGGCGGCGTCCTCGATGGTC
AGCGATACCGTCTCCAGCGCGTCGATGAAAGATCTGAAGCTCCGACAGATGATCTTAATATCCAGTTTGC
TCCAGACCAGTGGAATTTCCGCCGCGGAGAGGGCAACGACAGATTTTCGCCTCTCGGAGCGTATGACCTT
TAATTCGCGCAGATACCTGATGGCGCGGGAGGTCGAGTCGTGTGAGACGCTATATTCTTTGCAGAGCGCC
GCATGGCTGGGAAGTATATCGCCCTGTTTATATTCGCCGGATACTATCCGGCCGATGATGTCCATGTAAA
CGGCAGATATCTTTGCGTCGTCTTTTCGTATGTTTGCGGAGATAGAGTGCGGCCATCCGAGTGAGGCGGG
AGTCGATGCGCATCTCATTGGCGGCAGCCCTTCGCCGCGAAGGAATATTCTCTGTATGTCCAATTCCTCC
TGTGGATCAAAGGAGCCGCGGCGCATCTTTGATAAGATGTCGAACAGATATTCGCGGTAGAATTGCTCAA
ATTCAATGTCGTACGGCATAGGTACCAGCTCCAGGTATCCGATGCTGTCGATACAGCGCAGGATCATGGC
GTTGCCGATCTTGGAGACGAAAAAGCGCCAAAAGTGTCTCAGCATTCCCGGCAGCTCGCAGGCCGGAGTC
ATTTCGTTTATACAGCTGAGGCGTGTTTCAAGTTCGTCAAAGTCCTCTTGTGTACAGAGAGATAAACCAT
ATCTCAGCAGCGGATAGTAAAAAACGCGCGCGGATAGGGAAATATCGCGGATAACCTCGTAGTCGGGCCT
CTCCGCTGTGCTCCCGCTCTTCTCCGCTTCGCGTCGCTTAAAGATCACCCTTGGCCGTTTGCCTCTCGAA
GTTTCGATGAACTTCTCTTTTTCCAGTATCTCTACCACTCGCCGCGCCGTCTTTTCGGAGATACGGTACA
TTTTGCATAATTCCGCGCAGGAGGGGATAGGCGATCCGACGGGATAGAGGCCGCATTCTATTTTTTCTTT
GATAGTCCGGTATATAGTCTGAGATAGTATGACGGCTCCGCGCAAAAAAATCCCCCCAATGCTTTATTAT
ACCTTGTTCTCTCTGTAAGCGAAAACAGGTGTGTTGCTTTGTATCTGGACGAGTGCTAGAATAACGGACA
TTACAGAAATGGTACGATGTTTTTCGTTATAGTTGTCGGAGAAGAAAAGTAACGGCGCGTAGATAAAAAG
AGATACGTTAAAATATAGAAGATCGCCTCTATGTAAGTACTAGGCCGATTTATAGATATAACGTCATCTT
TTCCATACTGAAAATCTCGGCTTTTACCCCTTGCGGGTATATCAGAGCTGAATTGCTGTAAATACAATAT
TGAGGAAAGCCGAGGCCTCCTGGATGAAAAGAAGAAAACGTGACTTTCAGCTGTATACTGGAATGTGGCT
GGTCGCAATCTTTGTCTTATTGGCTCTGATGTGGCAGAACGCCGGCGACGCGCGCGTGATCAACTACAGC
GGCATCGTGCGCGGAGCGACGCAGAAACTCGTAAAAGAAGAGCTTAACGGCCATTCCGACGACAAACTGA
TCGAGACTTTGGATGGTATCATCGATAACCTTCAGACCGGCAAAGGGCCCTACCGGCTTATGAAAAATTC
CAACGAGAAATACCAGCGGCTGCTTGCAGAGTTGAAGCTGGTCTGGGAAGATATGAAAAAAGAGATCGTT
CATCTCAATTCCGGCAGCGGCTCAGAAAAAAGGCTGTACGACCTCAGCCAGCGGCATTTTGAGATGGCCG
ACCGCATGGTCTCTTCGGCGGAAGAGAGCTCCGATAATAAACTGAAATGTTTCCTTATCTTCTATATTTT
CAGCCTGCTTCTGTCAATAACCGTCTTTTTCATCGTCAACCGGCGGAACCAGAAGGCTTTGGACGAGAGC
ATCTATACGGACAGCCTGACGGGACTGCTGAGCAGGACGGGTTTTGAGGTGGCCGCGGGAAAACTTCTGA
GCCGTAATCTGGAAAATAAATATACGATCGTAGAATTTGATATAAAGAATTTTAAATCGATCAACGATTC
CTACGGATATGATAAGGGCGACAAGCTGCTGCACAGCGTCGCCGCGGCGATATCGGCGCGCAGGAGCGGC
CGGATATGCGCACGCATCGACGCTGATGAATTTGTGATTCTCTTCGAGCAGGGGGATATAGATGTCGACG
AGCTGAAAATGATGCTGAGGGATGTGGTGCGGAAGCACACCTTCCTTGAATTGTTCGGAGCTATATTCAA
CTATGGAGCCTATCGTATAGAGAGGAACGGCGAACTTATCAACACAATCATGGATAAGGCCAACACAGCG
CACAAGATAGCCAAATCCATCGAGGGAGAGGCCTTTGTCTGGTACGACGAGCGGCTGCTGAAAAAGATAC
AGATGGAAAACGAATATAAAAAGCGCATGCAGTATGCGCTTGAGATGGAAGAGTTCAAAATGTATCTGCA
GCCGAAGATAGACCTGGCTACGATGGAGGTGGCTGGCGCAGAGGCGCTGGTAAGGTGGGATATCCCCGAA
GTTGGTATCATACCGCCGGATTCTTATATCCCGCTCTTTGAGAAGAACGGCTCGATCGCCGACCTTGACT
TCTACATGCTGAAAAAGGCCTGCGCCTATCTGCGCGGCCAGCTGGACAGGGGAAATGAATTCTTCTCTAT
TTCGGTCAACTTCTCACGCGTCACCCTCTGCCAGCAGACATTTCACAGCACGCTTTTGGAAATTATCAAT
CGGTTCGGCGTGCCGAGCCGACGTATAGAGATTGAGGTCACCGAGAGCGCCTTCAACGAGCTGCCCTATC
CGGTGCTGCTGATGCTGGAACGTCTTAAAGACGAGGGGTTCCGCATCTCAATGGATGACTTTGGGGCCGG
TTACTCAAACCTCAATATGATAGGCAAGCTTCCAATCCAGATAATCAAGCTGGACAGGGAGTTTTTGAAA
GAGATGGATGGACATGAAAATATGCGGGGGATAGTTATCTGCGCCGTGGACCTCGCTCACACGATGGGGT
TGGAGATCATCTGTGAGGGCGTCGAGCGCGAGGAACATGTGCATTTCCTGCAGGATATTGGCTGTGACTA
TGCTCAGGGGTTTTATTTCTCAAAACCGATACCCGGCGAGACTTTTACAGAAAAATACCTGACTGGTGAG
ATGAGGGTACCTCTCAGCAACAGCTGATTCCAACCTTACGCAAAAAGAGAAAACGTTTGACGAGGCTCCG
GTACGGAGTGCCGGTGTCTTCGATATGCTGCGCGCGGAATTTTCACAACAGCTCTTGCCGGCGGTCGGCC
ATGTCGCTGATTTTTCGGTATGTTTGGGCCGAATCGTCGGCGGAATTAGTGCCAACTTAAGTATAATATG
ATATGCTAAACCATATCGCCCCGTACGGTGGCGCTGTAATATCAGGAGGATGATATTTGTTGAGTTCTGA
CATAGCAGGCAGTATTATCCTGCTCGTCGTACTGATGGGTTTCTCGATGTACTTTTCAATGACCGAAACC
TCGATTACGGCAGCAGGCAAAGGAAAACTGTTGGCATTGGCCGATGACTACCCGCACCGCAAAAAGGGTT
TTCTCTGGCTTGCAGACAACGTAGCAAAAGCAATCAACGTAACTCTTATCGGAAACAACCTCGTTAACAT
CGGGGCCTCAGCCGTGGCCACGTCGGTGGCTATTTCGCTCTTCGGCATCGCCGGTCCAGCGGTCGCAGTT
GTTATCATGACCGTGCTGATAGTGATTTTCTGTGAAATACTTCCTAAAAACGTCGCAATAGCGAAAAAGG
AGGCAGTTCTTTTATTCTGCCTTCCCTTTCTGCGCGCCTTTAATTTTGTCCTGACGCCGGTACTGGCCTT
TTTGCAGGTCATCCTGAAGCTAATAGGCAAGCTTATCGGAATGGACCTCGTCTCATACAGCGCTCTGATA
TCGCGTGAAGAGATAGACCATATCGTGAGCGAGGGCAGCGCGGCGGGCGCTCTGGAAGAGGACGAACGCA
AGATGATACACGGAGTCATCGCCTTCGAGGATACGAGAGTCTCCGAGGTGATGGCGCCACGCACGGATAT
GTACGCGATCGACGAGAAGGACAGCGTCGAGGATGCGGTCAAGATATTTCTTGAAAGCGGACACTCGCGT
ATTCCCGTATATAAAGAAGATATTGACGATATCGTCGGTATCCTCTACGCGAAGGACCTGCTCGGCCCGC
TTTCGCACGGTGACAAGCAGATTTCAATAGAGAAGCTGATGCGCAAGCCGCTCTATGTCCCAGAGACGAT
GAAGACGGATGAGACGCTCGACATCATGAAGAAATCGCGCAAGCATCTCGCGATCGTCGTCGACGAATAT
GGCGGCACGGCGGGGCTGGTCACGCTGGAGGACCTCATAGAGGAGATCGTCGGCGACATACAGGACGAAT
ATGACAAGGAGACGCCGGAGATAATGAACGCCGGTGAAAACACCTATATCGTGCAGGGGCAGGTAAACCT
TGAGGACCTCGCGGAGGCGCTCGGCTACCCCTTTGATACGATCTTTGAGGATGTGGACACGCTCGCGGGC
ATGATCCTCGAGATAACGGGCAACTTCCCCTCAAAGGGCCAGGTCATCGGCTACGGCCCCTGGGAGATAA
AGGTGCTTGAGGTGCAGAACCACCGGATACTCGAGGCGAAGATGAAGTTTATCGGCAACACCGACGACGG
CGTCTCTGATTAAGGTAAGAGAGACGAATTAATGAACACAAGAAGAGCGGGAGGCGGTCTCCCGCTCTTT
TATATTCACTGAAAACGCGTCGGGCGCGCCGGTCTGTCTTATCTGAGGCTCAGGCCTTTGTCCGCGCGGA
TGGATATCTTTTTGCCGCCGTGTTATCTTTAGAATATCTTTTTATTCGTATAAATTACCTCTTTTAATAT
CTCGTATTTCCACCACGCGCGGGCGCGGGGATGCTGGTATCATCTGTAACATAAAGAGAGGGGAACGAAG
TTTTGGGAAGAATGCCCTTGAGGGGGCCTTCGCTCCCGGCACTGGTAAGGTAGGACGGAAAGGCCGTCCC
TTTCAGGTGTTTCAACAGCCCGTAACGGATGGAAGATGGAATTTCACTAAATCTTCTTCCCATACGTTCA
ATATAGATTCTCTAAAGCCGCGGGGCGATTCCTTAAGAGGAACCGCCCCGCGGCCCTTTGTTGTAATATA
ATTTAGAGACGTTTACACAGCGGACATTGGGGGAGAGGGAGGCGGAGCCATGAAAAAGAGCGGTATTATC
GCGGCGGTGCTGCTGGCAGTTGGAGCGCTCTGCGTCTTCTCCGGCAGATGGCCCATAGGGAAGCCTCACG
AGGTCTCGGGGGAAAATTTCCGCCTCGGCACGTATGTAAAGCTGCGGCTTCTTGGCGAAGATAAGAATTT
TTTCGAAGGCGAGCTCGCCGCAATGGACGGGGAGATCGTCCGCCTTGAGGGGCTGTTTTCGGTAAATATC
GCCTCCTCGGATATTTCGCGTCTCAACGGCGCGGGCGGAGAATGGGTAAAGGTCACTCCCGAGACGGCGG
CGCTTGTAAAGCGGTCGCTTGCGATAGCGGCTCTGACGGACGGCGCCTTTGACCCGGCCATCGGCCGTAT
AGTACGCCTCTGGGGGATCGGCACTCCCGGCGCGCGCGTGCCGAAGCCGGCTGAGATAAGGGCGGCGCTT
CGCTCCAAAGGCTATAAAGAGGTGACGGTGAGGGAGAACGGCGGGGAGTGTTACATCAAGACGCCCCCTG
GTCTGTGGCTCGACCTCGGCGCGATCGCGAAAGGTCACGTCGCCGACATCCTGAAGGAGAGGCTTGCCGC
CGACGGTGTGAAGCGGGCGGTGATAGACCTTGGGGGCAACCTGGACCTTGTCGGCGATTCACCGGAGGGA
CGCCCCTGGCGGCTGGGGCTTCAGCATCCGCATAAGCCGCGCGGCGAATACTTCGGCGTGGTGGAGGTCT
CCGACCGCTCCGTCGTAACCTCCGGCCCCTACGAGCGTTTTTTTGAACAGGACGGGGTGTGCTACCATCA
TATTTTTGACCCCGCGACGGGGTATCCTGCAAAGTCCGACTTTGATTCCGTCTCAATAATCGACCGCGAT
TCGGCGCTGGCCGACGCGCTCTGTACGGCGCTCTTCGTCATGGGGCGTGTGAAGGCGGAAAAATTTCTTG
AAAAAAATGGCGGCCTGGCGGCGGTTTTCGTGCTTGCCTCGGAGGACAAGGTGCTTGTCACCCCCGAGGC
GCGGAAGATATTCCGGCTGACCGATAAAAATTTCACCGTAGATACGATCGGGGGCGAATCTCCATGAAAC
GCGGCGACCGCTGGATGGCCGCCGTCACGATGGCGGGGGCCGCGATGCTGATCGCGGGCGCGCTCATCCA
GCAGCAGCGCCAATATAACGAAGGCCGCCCGCTTGAGGCGGAGATCGTGCTTGACGGCAGGGTCGTCGAG
ACGCTGCCGCTGACTGGACCGCCGCGGGAGATAAAGGTGGATTCCGCGGGGACGGCGCGCGGCTTCAACA
TCATTCGCGCCGAGCGGGGGCGTATCGCCGTCGTATCCGCCGACTGTCCGGACGGGGCCTGTGTGCGCCA
TGGCTGGATCCGACGCGCGGGCGCCGGCACGGTATGTCTGCCGCACCGCCTCGTGGTGAGAATCAAGGGC
GCGGACCGGCAGGTGGACGGGGTGAGCTGGTGATGGCGATGGATACGCGCCGGATCGTGCTGACGGGGCT
GTTCACGGCCTGCGCGCTCGTCGTTAACGTTGCGGAGGGGATGCTGCCGATGCCGCTGCCAGGCATAAAG
CTCGGCGCGGCGAACGTATTCGCGCTGACGGCGCTCGTCCTGCTCGGAACGAAAGAGGCCTTTGCCGTGA
CGCTGCTGCGCGTGGCGCTCGCCTGGCTCGTTACGGGAAACGTCTTTTCGTTTCTATGCAGCCTGGGCGG
CGCGCTTCCCGCCGTCGCGGTGATGGCGTTCATATACGGGAAATTCCGCGCGGATTTCTCTTTGCCGTGG
ATCAGCGTTGCGGGAGCCTGGGCCTTTAACGCGGGGCAGCTCGCCGTGGTATCATATATCGTGAAAGACG
CGAGGGTGGCACTCTATATGCTGCCGCTCTTCGCCGCCGGCACCGCTGCGGGATGGGCCGTGGGCTGGCT
CGCGGCAACCGTATGCAGGAGACTTGGAGGAGAAAAGAATGAAACTTTCCATCGATAAAGAGATCATTGA
GGATTTTCCCGACGCGAAGATCGGCTGGCTTCGCGCGCGGATAACGAACAGTTCGGGATCGCCCTATGTA
TCGGAGATGAAGAGGGGACTCGCGGCGAGTCTCAACGATATCGGGATCTCCGCCGACACGCTGACGCTCC
ATCCAGACGTGCGCCGCTGGCGCGAGACCTATTCGAAGATGGGAGTCAAGCCGAGCAAATACCGCTGTTC
GCTGGAGGCGCTGCTGCGCCGCATATTTAAGGGCGACATGTGGAGCGTATCGGACGTCGTCGACTGCTAT
GACTGTGTGTCCGCGCTGAACCTGCTGCCTATGGGGGCGCACGACATGACAAAGCTGCGCGGCGATATGG
TGCTGCGCTATGTCCGTGAGGGCGAAAAATTCTACCCGCTCGGCGCTGGTGACAGCGTCGTCGAATGCGC
GCCGCCGCAGATAGTCTACGCCGACGGCGAAAAGGTCTGCTGCTGGCTCTGGAACTACCGCGACACGCGC
GACGCCTGCGTCGACGATGCTACGGAGGAGGCGCTCTTCCTTGTAGACTGCGCCTTTGAGACAGAATGGC
GCACCATAGGGGAGGGGCTTGCCGCTTTGGCGAAAGAGCTCGAGGCCATCGGCTGTACGGTGCGCGCGAG
CGGCGTCATCAGCGCCGCCTCGCCCTCGGCGGAGATCGCATAGATGGCGAACATCGGCTGCTGCGGTGTG
GACTGCGACGCCTGTGAGGCGCGCCGAGCCACCGCCAGACGGGACAACGCGGCGCTTGCGAAGATCGCCG
CCGCGCAGGAGAGCGCCGGACACGGTTCCTTTATCCTGCCCTCGCGCCTGCGCTGTACCGGCTGCCTTGA
GCCGGGCGAAAAGAGCGTCAGCTGCGCCGAGTGCGCCATCCGCGAATGTGCCCTCGCGAGCCATATCCCC
CACTGCGGCTTCTGTCCCGACTTCCCCTGCGAACTGGGAAGCGCCGTCTGGGAGGCGGTGCCGGAATACA
AGCACAATCTCGAAGTGCTGCGGAGCCGGTAACGCAATATTTTAGGCGGCGGGTCTCCTGTCGTCCCGGA
GACTGCGGCTCAGGTTTTTAACACAGCATGGAAAAATAAAAATGGTGCCGCTGCGCTGCGAAGACCGGAG
CGGGCGGCAATTTTTCGTCAGCTGGGATTCCCCATGTCGGTGTCCAGCGTATGGCGGAAAACGATCAGCG
ATTTCTCCACGGCCTCCGCTAGCCCCTCGGTATTGCCGGTGCAAAATATATCAAGCAGCTTCTCGTGGTT
TTCCATCACCGTACTGTCGAGCACCTCGCTGCTCTTGCTGATGTAGGGGCGGCAGAGCTCCATTATCATT
CTGCCCATCTTAATGATAAATTGGTTGCCGGTCGCCTCAAGCATGATGCTGTGGAAGGTCCGGTCGGCCT
CTCCCGCCTCCGACTTGTGTGAGAGCTGGAGCTCGCGGTATTCGTCGAGCGCGCGCCGCGCCGCCGCCTT
TTTCTCATCCGTTGCCTTTGCGGCGGCGAGCGACATATAGGCCTGCTCAAACATCAGGCGGAATTCATAG
AGCTCTTCGGCGCTCGACCGCTGGAGCATCATATCGAGGAGCAGCGGACGCAGTATCTGCGGGCCGATGG
ATTCTTTCAGATAGGTGCCTTTGCCCTGGGCCGATTCTACTACCCCCAGCACCTGGAGCATTTTGATCGC
CTCGCGAATGCTCGATTTTCCCACGCCGTACCGTTCCGACATCTCCCGCTCGGAGGGGAGCAGTTCTCCC
GGTTTAAACTCTCCGTCCCTGATCGAGTTTTGTATGCTGTCCAAAACGAGTTGAGAGAGCGTGTTTTCCC
TTCTTAGTTCCATCACCGATCACCTCTGGATAAAATATACTCAGTCAACTGCGCGCGACATTAATCTGTA
GTGAGACCGCCTTTATTATAAATTATCCGTGCCAATGAAGGTAGCGCTTGACAAAAATTGTTGGTTGATG
GAGTATAGTTGTTAGCAGATATCTGATAAGTAAAATAGAGAGGGCGAATTATATGTTATATTTGAACGCC
AAAGAGATAAGAGAGATCTTCTCGATGAGGGAGGCCATTGAGTCGGACCGCGAGGCCTTTATGATTCAGG
CGGAGGGGCTGGCGGAGGTTCCCGTGCGGACGAATTTTGACGTCGTAAATGACGGCATAACCTCTTTTAT
GCCCGCGCTGATAAAAAAGTATCCGCGGGCGGGGATCAAGATCGTCTCGACATACACGGAAAATTATAAG
AGGGGGATGTCCGCCGTTTCGGCGACTGTGCTGCTGGCCGATCCCGAGACGGGTGTCGTCAACGCGATGC
TTGACGGTACCGAGCTGACGCGCATGCGCACCGGCGCCGTCTCCGGGCTTGCCACGGAGCTTTTGTCTAA
TGAGGATGCCGAGCGCGGCGCGCTCTTCGGAACCGGCGGACAGGCCGCCTCGCAGCTTGAGGCGGTGCTG
ACGGCAAGGCCGCTGAAGGAGGTGCGCGTCTTTGACATGACGGCCGAGAGGGTCGCGGACTTTATCAGCC
GCATGGAGGAGTGCGCCTCGAAGTTCGGCACGCGGCTCGTCTCCGCCGGAAGCCCGCAGGAAGCCGTTAC
GGACGCCGATATTATCACCACGGTGACCACCAGTCCGCAGCCCGTCTTTGACGGACGCTGTGTGAAGCCG
GGGGCGCACATAAACGCCGTCGGCACCTTCCTGCCGCATAAGCGCGAACTTGACGAGTATATTGTGAGGC
GCGCCGACAGGATCTTTATCGATAACCGCGAGGCTGTGATGAGCGAGGCGGGAGAGTTCCTCATCCCTAT
GTCGGAAGGGCGTTTCTCGGAGGAGATGATCGCGGGCGAGCTCGGCGATCTGCTGCTGGGACGCGTCGCG
GGCCGCAGCGATAAAAAAGAGATAACGCTGATGAAGACGGTGGGCTTCGCGACGCTCGATATCGTCATCG
CGCATAAGGTCTATGAGAAGGCGCTCAAAGCCGGGATAGGTACGGAGCTTTAACGCCGCCGCTTAGGAAT
GAAATAAAAATTGTCCCGGTACCGCATAATATCTGCGGCGCCGGGGCTTTCGTTCTTTGAAAAACAGCGG
TCTCTTACTTCAGGGATTGCTTAAAGAAGGATTCAAGTTTATCGAAGGGAATCAGCTTCACGCGGTCGTA
GAGATCAGCGTGTCCGGCCTTCGGGACGATGTAGAGCTCCTTCGGCTCCGCGGCGCGCCGGTAGGCGTCC
TCGCTGAATTCCCGGGAATGGGCCTCCGATCCCGTGATGAAGAGCATCGGGCGCGGCGAGATCGTTTCGA
TATCCTCGAAGGGATAGAAGTTCATGAACTTGACGTTGCTGGTTAAAGTCGGGTGCGTAGTGAGCTCCTT
TGAGGAACCGGCGGGGGTGAATTCGCCTCTCTCCGTGCGGTAGAAGTCATAGAACTCACGCTCGATGGGG
TTGGACTTTTCGGTGATCTCATGCACCGTGCCGCCGGTGTACCTCATCTCGCCGCCGGTGAATTCCAGCA
GACGCTGCCGCGCCGCCTCTTCGAGGATCTTCTTTCTTTGTTCGACTGTCTGTGAATGGTTTAGGCCGCT
GCGGTTCGCCGCTCCCATGTTATACATGCTGACGGTCGATACGGCCCTTATGCGCGGATCGATCTTAGCG
GCGCTGACGGCGAAGCTACCGCTGCCGCAGATACCGATGGCGCCGATCCTCTTCGCGTCCACGAAGGGCC
TTGTGCTGAGGAAGTCCACCGCGGCGCTGAAATCATCGGCGTAGACGTCGGGCAGGACGGCGTTGCGCGG
CTCTCCCGCGCTCTCGCCCCAGAAGGAGAGGTCTATCGCCAGTGTGACGAAGCCGCGCTCCGCCATCTTC
TGGGCGTAGAGGTTCGCGCTCTGTTCTTTGACCGCTCCCATCGGGTGGCCGACGACGATCGCGGGATACT
TCGCGCCCCGGCTCATATTCTTGGGGGTGAAGAGGCTGCCCGCGACATCCATCCTGTAGAGGTTCTTAAA
GACGACCTTCTCCGCCGTCACCCTGCCGCTCTTGTAGAAGTTGTCCGCGCCGTCCGACATATCCGCCGCG
TGGGCCGTCCCGGCCATGGCCGTCATTGCGAGCGCCGCCGTTATTATCATTATCAATCCGATCATTTTCA
TAACTTTTTCTCCTTTCAGGTTTTGGCTTTCAGCCTTTATTGTTTTTTGCTTTGTGCTGCACTTTGATTT
TTTTACCGCTTCTTGGCGGCTTTAGTCATTTTGAATGTCAGGAAATCAAGGCAGTCGATCTTCCTCTGGC
TCTCGTGCAGGGCAAGAAGCAGCGCGGCCCGGTGTCCCGCAAGGAGCGCCGCCTGTTCCGCAGCCTTATC
CTCCTCGCCCAGCAGCATATATTTTTCGATAGCCTCCGAAGGGCAGCCAGCGTCTCTCAGATTCTGTCTG
ACAGCCTCTTTTTCTCTTTCTCTCACCATTTCACCTCCTTGTCCCAAATTATATGAGGGGGTTATGAATA
TATCAAATACTTATAATAAATCTATTGCCATACGTGTAAGGCATAGTAAAATATATCCATTGCTGGATGA
GAGGCAGGTGTGGTGATGGACCTTAGAGTATTGCAGTATTTTCTCGCGATCGCCCGCGAGGGAAATATTA
CGAAAGCGGCGGAATCCATGCACGTGACGCAGCCGACGCTCTCGCGCCAGATCAAGGAGCTTGAGACGGA
CCTTGGAAAGCAGCTGCTGATCCGCGGCAGCCGCAGGATCACGCTGACTGACGAGGGTATGCTGCTGAGG
AAGCGGGCGGAGGAGATCGTCTCCCTGCTGGAGAAGACGGAGGGCGAGATAAGCGCTTCGGACGAGGTGA
TAAGCGGAGACATCTTCATCGGCTGCGGCGAGACGGAGAAGATGCGTTTTATTGTACGGGCCGCGAAGCT
GATGCGCGACGACTATCCCGACGTCAGCTTCCACCTCTTCAGCGGCAACGAGGGAGATATCGCGGAGCGG
CTGGATAAGGGGCTGCTTGATTTCGCCCTCTTCATCGGGATGGCAAATCTGGAGAAGTATGATCATTTTA
AACTGCCGGATGATGATCTGTGGGGGCTGCTGCTGCGAAAGGACGATCCGCTCGCCGCCCGTGAGAGCAT
CGCTCCCCGCGACCTTGAGGGTATTCCCCTTCTCTGCCCGAGGCAGGTACTGCTCAATAACGATATGTCG
GGCTGGCTTGGCCGCGATTTCCGGAAGCTGAACATCGCCGCCACCTATAACCTCGTCTATAACGTCTCGC
TGATGGTTGAGGAGGGGATGGGCGCCGCCCTCTGCATCGATGGCCTTATCAACGTCTTTGGGCGCGGTGG
GCTCTGCTTTCGCCCGCTTGAACCGAAAGTTACGGCTGGCCTTGTCATCGCCTGGAAAAAATATCAGGTA
TTCTCACGTGCGGCGGAGACGTTCTTAACGCGCCTGCAGAGCGGGCTTGCCATAGATGAAGATCAATAAC
GGCAAAAATAAAAATCAATAGGAGCTGATACTGTGATGGACAGAATGCCTGCAAGTATCTTTAACGACGT
CATCGGGCCCGTAATGCGCGGTCCTTCCAGTTCTCATGTCGCGGGGGCGGCGCGGATCGCCGCCGTTGTG
CGGCAGTCCGTCGGCGGCGCGCCGATGCGCGCCGTCGTCGACTTTGATGTGAACGGCTCGCTCGCCGCCT
CGCATGACGGGCACGGCACGGATATGGGCTTTGTCTGCGGCATGCTGGGCAAGGAGATAACGGAGCCGGA
TGTGGATCGTTACGCGCGGCTCGCGGAGGAAGCCGGTGTGGAGATCGAATTCAGGATTCTCGACTATGGC
GCGGAACACCCCAACAACTACCGCATAGAGGTATGGGGCCGCGGCGGCGAACATCATCTGTGGGAGGGGG
TCTCAGTCGGCGGCGGTATGATCGAGATGCGGCGCTATGACGGTTTCGACATTTCGCTCTGCGGCGACTT
TTACGAGGTGCTGGTGAAGTTTCCCCACGGCGGCGCGGCGGCGATGAAGTCCTCGCGGGCCGTCGCGGAT
TCCGCTCCGGATTTCGCGCAGGCTCTGGAGGGCGGCGGCGGGTCGCTGCTCTCGCTGAAATATTCAAAGG
CCCCGGAGCCGGAGGCGCTGCGCGTTGCCGCCGCCGAACACGGGGCGCTGGATTTTGTGCTGATAGCGCC
GATGCTGCCGACGCTTTCGCGCGCGAACTGCGCCGTACCCTTCTCGACCGCGGGGGAGATGCTCGCCTAT
AACGAGGGTCGGGGGCTTGCGATGTGGGAGCTGGCGGCGGAGTACGAAGCCGCGCGCGGCGGCACCGCGA
AAGAAGATGTGCTGGAAAAGATGCGCGGACTGGTCTCGATCATGGAGGGAGCCCTTAAAGAGGGGCTTGC
CGGTACGGAGTACGCCGACCGGATACTCGGCCCCCAGGCCTATCTGATCGAAGCGGCGTGCAAAGAGGGC
GCGCTGATCCCCTGCGACATCCTCAACAACGTCATAAAGTCGGTCACGGCGATCATGGAGACGAAAAGCG
CGATGGGCGTCGTCGTCGCGGCGCCGACCGCCGGTTCCTGCGGCTGCCTGCCGGGGACGCTGCTCGGCGC
GGGCCTCGCGCTGGGCAAGTCAAGAGAGGAGATCACGCGCGCGATGCTGGCGGCGGGGCTTGTCGGCATC
TTCATCGCGGAGGGCGCGACATTCGCCGCCGAGGTGGGCGGCTGTCAGGTCGAGTGCGGCGCGGGTTCCG
GCATGGCGGCGGCGGGACTTGTGCAGCTCATGGGCGGCAGCGCGGAGCGGTGCGCCGACGCCGCCTCGAT
GGCGCTGCAGAATATTACCGGCCTCGCCTGCGACCCAGTGGCGAACCGCGTGGAGGTCCCCTGCCTCGGC
AAGAACGTCATGGGCGGCTCGAACGCCGTCGCCTCGGCGAACATGGCGCTCGCCGGCTACGACAAGGTGA
TCCCGCTCGACGAAACCATCGCCGCGATGTACGACGTCGGTCTTAAACTGCCGCTTGAGCTGCGCTGTAC
CTTCGGCGGTCTCGGCAAAAGCCCCACGGCGCTGAGATTACTGGAAAAAATGAAAAACAGGTAATACCCG
GCGCGGAGCGGCATAAAACCACCGCGCGGCCTGAACCGCAGCATAAACGCCCTGTCCGTTTGGACAGGGC
GTTTATCCTAAATCTGCGGCTGCCTGTACTCCCAGCCTAGCGGTACTCTTTGAAGGCCTCCGCGAGCCTC
TTTATTCCCTCTTCCGCCGTCTGCGGGTCTACCTTCGCGAAGGAGATGCGGAAGGCGCCGCGGCCGTTCT
TCGCCTCGTCGATTGTATAGAAGGCGCTTCCCGGGATGATGCCGACCTTCTTCTTTTCCACCGCGAAGCG
CGCGAAGGCGGTCATGTCCTCGATCCCCTGCGCCTCTCCCCAGAGAAAGAAGCCGCCCTTCGGGTAGTTC
GTCTTTATTCCGAGCGGTTTGAGGTGCTTCTCTATCGCCTTTACCATACCGTCGCGGCGCACCCTGTAGG
TGTCGCGCAGGAAGCCGACGCGCTCGCCGAAATCAACCGAACTCAGGTAATTGTAAAGGCCGAGCTGGAG
TATCGCGGGGCGCGTAAGGCCGGCGCTGATGCGGAAGGCGTTGAGGTGCGGTATTATCGCGTCGGGCACC
ACCAGCCAGCCGCAGCGCATTCCGGGGGCGACTAGCTTGGAAAAGCTGTTGCTGTGCAGCACGCGGCGGT
CGTCGCCGGCAAGGCTGAGGTATGTCGCGGGAGCCTCTTCGTCGTAGCTCAGATAATGGTACGGGTCGTC
CTCAAATATCGGGATGTCGTACTTGGCGGCGATGGCCAGTATCTCTTTGCGGCGTGCCAGCGGCGAGGTG
CGTCCGCTCGGATTCTGGAAGTTTGGTATCGTATAAAGGAAGCGGACGCTGCGCGACCGCAGGAGCTTTT
CAAACTCTTCGGGGATGATGCCGTCGTCGTCGGCAGGCACGCCTACGCAGTTAGCGCCCTGCTTGCGGAA
GGTGAGCAGCGTTTCGGTGAAGGTCGGGGCCTCGACGAGCACGGTGCAGCCCGGGTCGATGAGCGTCTCC
GCGACGAGCTCGATCGCCTCGCCCGCGCCGTTGGTCAGCAGGATATTCCTGCTCGTCACCCAGTCGGGGA
TCATGCCGTCGGACCGCATACGCTCCGTTATCCACTCCCGCAGCTCCGTGAGGCCAAAGTCCTCCTTCGC
GTAGGCGAGCAGCGAGGGGTCTTCAAAGATCGTGCCGAAGGCCCTTTTCAGCTCCTCGACGGGATATATG
TCCGCCGACGGTTCGCCGGCCGTGAGCGAAATGGCTTTATGCTCGATGCTGAGCTTTATCATGACGCCTA
TCTCCGACGGGTCAAGTCTCTCTTTCGCCATAGTACTGAGTTGGTATTTGAATGAAAAGGGTTCCGCCAT
CTTAATTCCTCCCGAAGGTCAAATATCTTGTTGTTATTTTATAATGATAACTCATTTGCCGCGCTTTTTG
TAAACACGGCGGGAAATTTGTGAATGTGCGGCGGATGAAAGACGGCGGCGCCTCTCCGGCTGATTCCCGG
GATAAAGTAAAGGGCCGCGCCAGAAGGCGCGGCACCCACAGAGGAGAGTTTTGTGCAGCAAAATCAAGAA
AGAGGGAGAGTCTTTCTCTGTGTATGTCGTTTACTGCTTTTTTGCCTCGGTGCGGCTTATGAGATCGGAG
TTCTTGCCCGCGCGCAGCACCGAGCTGTCCGTGCAGTGGCCGACCCACTGCTGGAGCTGCCGGGCGAGCG
CGATCATCCTGTCGAGGTCAATGCCGGTCTCGATACCCATCTCTCTGAGCATGTGGAGCATATCCTCGGA
GGCGACGTTGCCGGAGGCGCCGGGGGCGAAGGGGCAGCCTCCGAGTCCCGCGAGAGAGGCGTCATAGCGG
ATGATGCCCGCGTTAAGTCCCGCCACCATGTTGGCTAGCGCCATGCCGCGCGTATTGTGGAAGTGGAGGA
ACCAGCGTACCGCAGGGAATTTTTCGCGCATGAAAGAGGCGGTGTCATACACCTGACGCGGGTTGGCCAT
GCCGGTGGTGTCGGACATCGAGAGCTCCGTTATGCCGAGCTCCATGAATTTTTCCGTTATCTCAACGAGC
TTTGCGACGGGGATCTTTCCCTCGAAGGGACAGCCGAAGGCGGTCGATATCGCGCCTGAGACCGCCGCGC
CGTTTTCGTGCGCGAAGGCCGTGCACTCTTTGAAGCCCTCGAGCAGCTCCGCGATGGATTTTTTCATGTT
TGCCCGCGCGTGCGACTCGCTGGCGGAGAGAGTGAGCTTCACCTTTGTGATGCCGGAGGCGAGCGCGCGC
TCCACGCCCTTTTTATTGGCTACGAGGCAGCGGTACTCGACGCCCGGCAGGCGGCGGATCTTCTTCGCCA
CTTCGTCGGTGTCCGCCATCTGCGGCACTGCCTTCGGGTGGACGAAGGAGCCGACCTCGATGATCGGTAC
GCCCGCATCCGCCGCGCCCTCGATGAGCGCCGCCTTCTGCTCTACGGAGAGCAGCGTTTTTTCGTTCTGA
AGGCCGTCGCGCGGCCCGACTTCGCAGAATATCACCTTTTCCGGCCAGTTCATTGACATTTTTAATAACA
CTCCCGTCCATATAAATAGAAATCTCTATAACTCTTACGTTAAATTCATCTGATGCTGCAACTTTACCCT
TTAAATTATATTCTGTCAAGTAGTATTTAATTCCGTATATTGGAAAATATTATTTCCTTTTGAAATTATA
AAAATACTTGACAAAAGCCCTAAGAATAATTATTGTGTAGCTGTTCCTAATAAATGGTAATGTTTTCCGT
TATACGAAATATAAATATTGTAGGAGGAAAAAATTATGGCACATAAGTATTCATTAGCGCATCTTACCGT
TCTCGGCTGGTCTCCCGTGGAGATGGCCTACAACGCCGCCCTCATCGGCTACGATTATATCAGCATCCGC
AACATCAACATGGGCGTCAAGGGCGAGCGGGATTTCAGCATCCCCATCGGCGGCGAGCGTTACAAGGCGC
TTAAAGAGGCTATCGATGAGACGGGGATCGCGATACACGACATAGAGCTTGCGCGCGTCGTCGACGGCGT
CGACGTGAAGAGCTACGAGCAGGCCTTTGAGTCCGGTGCCTCGCTGGGCGCGAAGGGCGTCATCAGCAGC
GTCTGGACCAACAACAAGGACTATTATACGGAACAATTCGCGGCGCTCTGCGATCTCGCGGCGCAGTACG
GGCTGAAGGTGAATCTCGAATTTGTCACCTGGGCCAGCGTATGGAATCTCGACGGCGCGCTTGAGCTGCT
CAACACGGTGAAGCGCCCGAACGCGCGCCTGATGGTGGATACGCTCCACACCTGGCGTTCAAAGGTCTCC
GTCGCCGAGCTCGCCGCCTGCCCGAAGGAGCTCTTCGACATGGCCCACATCTGCGACGGCCCCGCGGAGA
TCCCCGCGCGCGACGATAAAGAGGCGCTCATCTACACCGGACGCGACGCCCGCTATTATGTTGGCGAGGG
CGCGATAAACATCGCCGATATGGTGAAGGCGATGCGTCCCGATACGGTGCTCTCCATAGAACTGCCGCAC
CTTGCGCGCGTCGAGAAGTACGGCTACACGGAACACGCGCGCCGCTGCCTCGCCACCGCGAAGGAATATC
TGAAGAATAACGGCGCCGAATAGGCGCCGCCGGGCCGCGCGGATGAAGCGCCTCTTTTTTGTCGTACTGC
TGCTTGGCTTTATGCTGAGCAACCTGATGCGGATATCAGGGGTGGTGGTGCTTCCTCCGCTCGGCGAATC
GCTGGGGCTCTCCGCCTCGACGATCGGCTTTCTATCGAGCCTCTTCTTTTACACCTACGGCCTCAGCTTC
GGTCTATGGGGCGTGCTCATCGACCGGCGCGGGGCCTTTCGCTGCTGCGGCGCGGCGCTGCTCATCGCCG
CCTGCGGCTCCTTTATAATGATGTTTTCCGGCACGGCCTTCGCCGTCGGGCTGGGGCGCGCCCTCTGCGG
CCTCGGCCTCTCGAGCGCCTTTACCGGGATACTCACATACTGCGCCGTGAGCTTTCCGCAGAAAGACTAC
GGCGGTTACGTCGGCCTTTCAATGGTCGTCGGCCATTCGGGTACGATCATCGCCGTCGCGCCGCTGGGAT
TTGCGATGGAGCTGATCGGCTCGCGCGGCGTCTTCTGCCTGCTCGGCCTCTTCGCCTCGGCGCTCGGCGC
CTCGCTGCTCTATTTCCGCAGGCTCGACCCGCAGCCGCAGCCGCGCCCCGGCGAGGGCGCCGTAAATCCG
GCGACGGTCTTTCGCGAACTTTGGGAGGTTCTGAAAAATATTTGGCGAAAATTCCCCCTGCGCGTGGTGA
TGTACACCTGGGGCATCTCCGCCGCCGCCAGTGCCGCGCTGCAGGGGTTGTGGGCGGTTGCCTGGCTCCA
GAGCTCAGCGGGGATGGCGCGGGATACCGCCTACCTCTGCGCGACCTGGATAAGCTTCGGGATGGTCGCC
GGCCCCGCCTTCGGCGGCTGGCTCGTCAAGCGGTGCCGCGATGAAAAACGGAGTCTCTTCACCGTCTGCC
TGCTGACACAGGCGAGCTGGGTGCTTTGGCTCCTGCTCTCCATCTTTGCGAAATCTCCGGCGCTTTTTGG
GGCGGCGGGATTTATGATCGGCTTCTTCAACGGCTGCGGCTACGTCTTTATGGGCAACGCGGTGCGCGCT
CTCGTGCCGCTGAACCAGAACGGCGGCACCGTCGGCGTGATAAACATGTTCCTCTATCTTATGGTGATCC
TCTTCCAGTGGGGCACGGGGGTCTGCGTCGACCTCTTCAAGGCCCCCGCCGGCGGCTACACCAACATCGG
ATTCCTCTCCGGTTTTTTCCTGATCGTCCTTCTCCAGGGCTGGGCCTTCCGGTTGATAACGAAGGTGAGT
TCTTTTAAGGCTGCGTAAAGAGGGGCAGTATTGCCTGTCCCATAATTTTAATATGACACTTGTTCCTACG
ATAAAGGGTTGTATGTTGAACAGCCATAGTTATATAGCGTAACAAATGCTTTGACAGGGGCTTCATCGGT
AGGAAGGGTTCTAGCCGCATATCGTACAGATACGGTAATATCGATGGATAAGTGTTTCTTATGAAAAATA
TGTTAAAGCGATAAGACCTACGAGCAAAGAAATCCGACGGCGGCACAAATTGGAAACTTATGCCGCCGCC
GGAGCGTCTTTGTTTTCTTAAAATGCCGCCGTGTCCGCCTATGGCAGAGGAGGCGGTGTGATGTGTGCCG
ACGCGGCGGCCTCCTATATCTTCCTGATCCTCGCCGCCGCGGCCTTTGCGTGGGCCGTAAGCCCCTCCTC
CGCCGCCATCGTTTCGGCGTCCGGGGCCAGCTTCGCGGCCCCCTGCGGGGTGATGTGCTGGAAGGTGCAG
ACCTTGAGGAAGTTCATCACCGACAGGCCGCCGGTATAGCGTGCCGCGCCCATGGTCGGGAGAGTGTGGT
TCGTGCCCGCCACATAGTCCCCGAATACCTCGGCGGAGCCCTCTCCGATAAAGAGCGAGCCGTAGTTGCG
CAGCAGCCCCATCAGTTCGAAGGGCTCTTTTACGTTGACCTCAAGGTGTTCGGGCGCTATTTCGTTGGCG
ATATCCGCCGCCTCTGCGAGGGAGTCGGCGATGATTATCCTGCCGTTCTCCTCCCAGGACTTCGCGGCGG
TCTCCGCCGTGTCAAGATCTGCGAGCTGGCGCGTCACCTCGGCCTCCGTCTCGCGCGCTAGCCGTTCCGA
GGTGGTGACGAGTATCCCCGCCGCGTCGCAGTCGTGTTCAGACTGCGCGAGGATGTCGGCGGCGGCGACA
GTCGGCGAGGCGCTGTCGTCGGCGATGACGAGCACCTCGCTTGGACCGGCGATGAAGTCTATCCCGACCT
TGCCGTAGACCTGGCGCTTAGCCTCAGTCACATATTTGTTGCCGGGGCCGACGATCATCGCCACGGGGGC
GATCGTCTCCGTACCGCAGGCGAAGGCGGCGATCGCCTGCGCGCCGCCCACCGCGTAGACCTCGTCCGCG
CCTGCGGCCTTAAGGGCGGCGAGCGTCGCGGGATGGGGCAGGACGCTTCCCCGCATCGGCGGCACGGCGG
CGCAGACGCGCGGCACTCCCGCCGCCTTCGCGGGGATGACGAGCATGAGCGCCGTAGAGAAGAGCGGATG
GTTGCCGCCTGGGACGTAGCAGCAGCAGGAATCTACGGGAATCACCGAGTGCCCGAGGAATACGCCCTCC
TCGACCTCGACCTCTCCGAGCGGCCAAAGGGAGTCCCTTTGCAGCTCCGCGAATTTTTTGATGTTCGCCG
CCGCGCGCTCGATCGCGCCGCGCAGCTCTGGCGATATCTCATCGTAGGCGCGTTCCAGCTCGCTCTGTGG
TACGCGGAAGGAGGCCGCGGGTGCGCCGCCGAATTTTACGTTATAGTCGGCGACGGCAATATCCCCATGC
TTGCCGACACGCTCGATGATCTCTCTCACCTCCGCGAATATGCGCGTGTTCTGCGACAGTTCCTTTGCTT
TTGCCTCTTTATAGAATTTCATGTAACTCATCACTCCATCAACAGTATGCTATCATGTTAAAGAGATGTT
ATTATAGCACAAAATATCCTGCCAATCGTATTGAAGGGTTTTGTTTTTGTCATGAAGCCGATATGGAAAA
TCGGATTCTTGCTAATGGCAGCAATTGACTGGCATGATGAAATAAAGTATTATCGAAGCTAATAACCTGT
ACATTTTTCACATAAACAGAAAGAATTACAAAAACTATATTATAAAATCGTCAGCCTGAATGACATTATG
CGGATATGTATTATCAGCTCATAAACGGACAAAGACGGCGGCGCAAAGCTAAAGGGTCTAAGGCCCGTAT
TGGCATCAGCGGGTAAACGACAGCCAGCTGCCTCGAAAATCCATCTTCATGCTGTGTAAATGCATGGAGG
GGTTAGGCGGTTGGGTGTCGTTTTTGCTTTGATTGAAAGGGTGTAAAGATGTTAAAGAACATTGGTACCG
CTATCCTCATATTTTGTTTGACGGCTTTATCGGCAGGCGCGGCGTTCGCCGCTGACGGCGCGTCTAACGA
TGATCTCCTGCGCGCGCGGGAGCTAAGCAAATCGGTAAACGCCTTTGCCTTTGATCTTTATAAAGAGATC
GCGAAGGAAGAAAAAGGCAGCATCTTCTTCTCGCCCCTCAGCATCTCAATGGCCCTTGCTTTGGCCTATG
AGGGAGCGGCAGGAGAGACCCGTGAGGAGATGCGGCGGGTTTTGCATTATGATGACAACGTCGGCAAACA
GTTTCGCGCCTATCTCGATGTTTTAAACAATACCACGAAAAAGTCAGGAGAATTTTTATTGGCGAATGCC
GCTTGGCTTGACATTCATCTAAACATTAGAGAGAAATACGTCGACACCTTAAAAAAATACTATGACAGCA
AGGCCACGAAGATCGATTACAGCGATACACATGGTGCGGCGGAGGCGATTAACCTCTGGTGCTATAGAAA
TACTAAGGGAAAAATAAAGAAAATCGTTGTCCCTGGAGATTTGAAGGGATGCCGATTGGCGCTGGGAAAC
GCGGCATACTTCAAGGCGGAATGGCAGCGTGGGTTTAGAAAGGAGCGTACTGCTCCCATGCCGTTCCACA
GGTCGGAAAAAGAGGTTGTCGAATACCCGATGATGAAGACACGGGGAAATTATAAATATTACGAGGACAA
GAAAATTCAAAGTCTGACGATGCCATATAAAGACGGCATTTTTGCCATGATTGCTATTTTGCCTAAAGAA
ATACGGTACATGAAAAAGATAGAAAAAGAGTTAGGGGAAGCGTTATTGTCAAAAATACTGTCCTGTTATG
ACATAGCAAACGTAAATCTTTGCCTTCCCAGATTCATGATAGAAGAAAATTACCAAATGGCGTATTGTCT
TCGCGCTATTGGCATGAACAAGGCATTGAGCAGTGCTGCGAATTTTTCGGGAATAACGGGAATGCCCGGC
CTGTATATAGATAAGGTAATACATAAGGCCATTGCCGGGGTGACTGAAGAGGGAAGCGAAGCCGCGGCGA
CCACAGTAATTATTATGAATAAAATACTCCCTCCGCCTGGCAAACGGCGCGTGATTGAATTTACCGCGGA
TCGTCCATTTCTCTTTTTTATCCTCGACAACAGAACAAATACGATAATGTTTATGGGGAAGTGGGTAGGA
GAATAGCCGTTCTTTGAAGTGTATTAAGTAAAGAATACATAATAACAAATATAAGGAGGCAAGTCAGAAT
GCGTACAAAAAATATTAACGCAATATTATGGTTGTTATTCCCAATTTTTATCCGCTCAGCCCATACCTTT
ACTTCATCGTTGACAACAGAAGCGGCGCTATTCTCTTAATGGGACGGTATTGCGGCAGGGAACAGAACGA
AAATATCCTGTCATGGTAATAAATTTAAAAGGGGAGCGTTATAGATATATTTTTAGAAATTATAATATTA
ATTACAATAAAACTTGACCACACTAATAAATTAGTATAGTATGTATATTAATAATAGACACATTTTATCA
CTTAAATAAAAGATATTATAAGCATACTATTTATGAGGCCTCAACCTTAAGCGATATGGTATTTTGTACA
TGGTTCGGCCCATAGAGGGTATTTGATATCAAAAAGAGCAAAGGCAAAACCGTCCAAAGACGGCGGCGCA
AAGCTAAAGGGTCTAAGGCCCGTATTGGCGTTAGCGGGTAAACGACAGCCAGCTGCCTCGAAAATCCATC
TTCATGTTGTGTAAATACATGAGTGGGTTAGGTGGTTGGGTGTCGTTTTTGCTTTGGTTGAAAGGGTGTA
AAAGATGTTAAAGAACATTGGTCCCGCTATCCTCATATTTTGTTTGACGGCTTTATCGGCAGGCGCAGCG
TTCGCCGCTGACGGCGCGTCCAACGAAGATCTCCTGCGCGCGCGGGAGCTAAGCAAATCGGTAAACGCCT
TTGCCTTTGATCTCTATAAGGAGATCGCGAAGGAAGAAAAAGGCAGCATCTTTTTCTCGCCCCTTAGCAT
CTCAATGGCCCTTGCTTTGGCCTATGAGGGGGCGACGGGCGAGACCCGTGAGGAGATGAAGAAAGTTTTG
CACTATAACGACAATATAGGAACACGGTTTAAGGCTTACATTGAAATGGTGAATAAAGTCCCCAAAGAAT
CGGGAAAGTTGTATGTCGCGAACGGGATATGGGCTGATTGGAGCGTTACTTTACTATCCAACTATGTCAT
AAAAATAAAAAGAGACTACGGAAGTGAAGTGAAGAAACTTGACTTTAGGAAACGGGCACATGTAGCCTCA
GTGATCAATAAATGGATAGAAGACAAGACAAGGGGGAAAATCAAAGGAATAGTTGACGAACGCAGCGAGA
TGTCGTGGGCGATGAGTATTATTAATGCGGTATACTTTCAAGCATTTTGGATGGAACCATTTCCGGAAAT
AAACACACGGAAAAAGACCTTTTACTGCACGCCAACCATGACGGAGCAAGTAGATATGATGTATTCACAG
AAAACGATATCATATTCAGAAACAGATGATTTTCAGGCAATATCTCTGCCGTATAAAAATTGGCGATATT
CTATGGTCGTAGTACTCCCCAGAGAGCATCAGAAGCTTGGTAAACTTGAAAATAACATCTCCGATATCGA
ATTCAGAAAAATATTAGCAAGCTTTAAAGAATATCGTGTAAACGTCTATCTGCCAAAATTCCGGACAGAA
AAGGCATATCCGTTAAAAAAACAGTTAATGAAGTTAGGCCTCAAACAGGCTTTTAAGAGAGGGGCGAATT
TTAACTACATCGGAACTGCGTCTAATGGCGGACTATACATTGATGAAGTGCTCCACAAGTCCGTTATTGA
AACAACAGAAACACATACAAAGGCCACGGCAGTTACCGAGGTCAGATTGGGCGTGGTGCTCTCACCTGGA
AAGACCACTGATATAAAAGAGTTCAGGGCAGATCATCCGTTTTTATACTTGATAATCGATAACGTGGCAA
GGACAATCTTGTTTATTGGAAGATATGTAGATAATTAATTGATGATTTGCATTATAAAAATTAATGGGGG
TGTATGTTCATGCTTTTAAGAAAAATCTCGCTTAGTCTATTGTTGATGTCTTTTGTTTTTTTATACCCTA
ACCCAGCAACTGCTGATGTGGTATCTGAAGCGGAAGTTGTGAGTGCAGTAACAAGTTGGCTAAATGAAAC
AAATTCGCATTGTGGTGAGGAACTAGGTTCGCAGATAAGCTCAATGAAATATTATAAATCAAATGTTTCA
GCCAACTTAGGTTATTATCTGGTGTTGTTAAGCTCAAAAGGATGGATACTTATCCCTAATGATGATTCCT
GTTGGCCTATACAACTTTTTGGTGGCGGGGTCATGACGACAGAAAAATTTGAAAACAGTATGTGGTATCA
GACATTGGTTTACAATTCTTCTAATGTTGTAAATAAGCAAGGAAATTCAAATGTATTAACGATATTACAG
AGTAATAATTGTAACATAAATACAGACATTGATATAATAGTAAATAAAAATAAGTGGAAAACCCTTTTAA
ATTCAAAACAGCCTAACGGCAAAATATCTGCTTTATCAAGTCCTGAGTTGAATATAAATAGCGCTGATGT
TCGGGTTGATCGGGCGTGTGAAAAAAACTCTGTAAATATGGACCTTCTGTGAGAAATCCAATACAACTAG
GGCTAATAACGATCCCTGTATAACAAAATTATCAACCTATTAAGTGGCCAGTGTCAATACAAACACTGGC
CGCTTTTTATTATTCTTAGCCTATTCAGGCATCCGTCCTTCATACATTACAGCTAGTTCACCAAGGATAC
TGCGCCAGTTCCTAACTGGCATACTCCATTTCTTGGTTGCTTCAAAAGTAGCAAGATATAAGGCTTTCAG
AAGGGCGCCTGCGCTGGGGAATACGCTTCTTTGGCTGTTGAGCCTGCGATAGGTGGAATTAAGGCTTTCT
ATCGCGTTTGTCGTGTAAATGACCTTTCTTACCTGGCAAGAAAATTTAAATATCGGAGAGATCGTATCCC
AGTTGCGCTCCCACCCCTTCACTGCATTTGCATATTTTAATCCCCACTTCTCAGCAACATGCTCCCTCGC
TTCCAGCGCATGGGACTCGTCGGGAGCTTGATATATTGTTTTTAGGTCTGCGGCAAATTCTTTGCGGTCT
TTTTCAACCACATATTTCATAGTGCTCCTGACCTGATGTATAAGGCAGCGCTGGTATTCAGTCTGCGGGA
ACGCACTTTCTACTGCTTCGCGCATTCCGCTAAGGCCGTCTGCACAGAGAATGAAGATATCCTTTACACC
ACGGTTCTTCAGGGAATTCAGGACTGTCAGCCAGTATTTGGCGCTTTCATTTTCTCCCACCTGCAGACAA
AGCACTTCTTTTATACCGTTGCTGTTGATTCCAAGTATTACATAGGCTGCGAGCTTCTTTACAGCGTTAT
CTTCCCTGACAGAATAATGAATCGCATCTATAAAAACAATGGGATAGACTTCGGAGAGTGCCCTGTTCTG
CCATTCTTCGATCTGCGGCATTATCTTGTCAGTCACATCCGATATGAAGCCTTCTGAAACGTCGAACCCG
TAAATATCCTGTATCGTTGCCGATATCTGACGGGTAGTCATTCCTTTAGCGTACATAGATATTATTTTCT
GGTCTATCTCGGAAATATCTTTTTGTCGCTTTCTTACTATCTTAGGATCGAAGCTGGATTCCCTGTCCTG
AGGAACGTCTATGCAAAACTCTCCAAAACTTGAGTTTACATGCTTTTGTTTGTATCCGTTGCGGTAGTCG
CTGCCTTCTGAACGCTGAGATTTCTTATAACCGAGATGTTCGTCCATCTCAGTCTCCATCATCTCTTTAA
TCGTACCCCCCAGAAGATCTTTCAGCGCATCCTGGATATCCTTTGCAGATTTGATATCGTATTCCTGAAG
TAGGTATCTGATGATATCTCTTTTCCCGTCTGTCATCTGAACTTTGTGAGTAATCTTCTTATCTTTTGCC
ATTTTAAAGGCCTCCTGTAAGTAATTTTAATTTATCACAGAAGGCCTTTTTGGGCGATTTCTTTATTTAC
AGAGTTTGTTTCATAGGCTCGGTTGATCGTTTATTAGGCAATGAACAGTATTGGGCACAGTCTTATCCAT
TTGACTATGAGACTACTTTTTATAAATTAACAGAAAGCACTGATATTAATACACTGCATGCAGGTAATGT
TGAGGATAATGAGCAGTATCCAGTTGGCTGTGGCCCGTTATCCGTAGCTCAGTTATTCCATTACTTGATA
GCAAAGAAGAACCCAGTATCACTAAGTTCACCAACAACAATCTTTTCAGTCCAGCAAAATTTTGCTTTAG
GACAATCAAAAAATAACTTTTATATAAATAGAAAATATTCCTCATTGATAGGTAGCGATGATCAATTTCT
AACGCTTGCATTTACGTATCCTCGAATACAGACAAGTTATAATATTGAAGAAATGTCATGTTTTCACGGC
GATAATATGACCCCTGCAGTCTCGGCCAAAGTGTCACAATATATAAGCCCAATGATACGTGACATCGGTA
TTGCGTTTGGTGCAACGTATGACATCGTAAAAGGAACAGCAACAACGTTAAACAATATAAACAATGTGTT
TAATGGATTATTAGAATTTCCTAGTAACACTAGTCGGTATGTTATGGCTCCCGGATTTGTAGTTCCTGGA
CATAATCCAGTTTTCTACTCTATCTATAAAAAGACAATAAATAATACCATAATTACGAACCTTGATTTAG
GTTTTCCCGTGTTACTTGCTCTTGATTTAACATCACCATATGAAGGTGGGCACGCAAGTATTGTTGATGG
GTATGCATTTGATATGCTCTCAACATCTTCATCTACCCCCTACTTTCATATAGTAAGTGGGTGGTCAAGT
CATACAACGTCTCCTGATGTAACCGGGAACTGGATAAAAGATGAAGGGACATGGAGTTACGGATTAACTA
CTCTTATTCGGGCACAGCGGGAACAGCAAAATATCAATTATGAGATTACACCTTTCGGAATAGCATATAA
CTTATTCCGTGATTTATCTACAATATCATCAGACCAATTTATTGATTATGCCCAGATGGGAGTTTTAAAA
CCCGTTGTGTTTAGCGGACGTATAGTGAAACCAAATCAGGTTAAAGGAATGCGCCCAATTCCAGTTATTA
ACGCTGAGATATCTATTGCATGGGGATTGGGCGGAAGTAGTTGGACTGAAGATTCAAATAAATATACTGT
TAAAACTAACGGCAAGGGGATTTTTGCATGTATAGTAGACGGAAGAAACAGAGTCGCGTTGAAGGTAACC
AGTCCTGATATAAGTTTTTATAAAATTGAATATAAGACTGTAGAAGAAAATACTTCTTATACGGGAAATG
TGGGTGAACTTGATAGTCATATTGCTAATGAATGGCTTGCAGATTTAGTTCCACTAAAAATAGCCGCAGC
CACAAGCCAATATGAAACTGCGTCAGATCAAAGCGCGATGTTTGTATCAAAAGGTATGTCCGAGGGAGAA
AAATATATAGCAATATCAAAAGATGCCCTGGCAACAGCAGATTTATCATATCTAGGCGATGGCGTCCTCT
TCATCGGTTCCGACCCTGCCTTTGACTACAACGGCAACTACGACACGGACACCGTGATCAACGTCATGCA
GTTTGTCCGGAATGGCGGCACCGTCGTTACCAGCGGCAAGAGCACGGCCTTCCCCGGGATGGTGGGATTC
TCCAAGGGACTGCGTTTCTATTCTTTCTCTGGACTGCCCAAACCTTACGGAGCGACGAAATCTATCAGTA
CCAGGGTTTCCGCCTGGGCGAACCATATCAAACAGTACATGCACGGACAGGACACGTTCAACATGGTTTC
CGCGCTTTCGGCCAGAGATCATTCCCTGATCAGCGACCCCGGCAATACCAGCGCGTTCGCTATCGGCACG
TATGTGTTTGAAAGCATGATATGGGGTCCTTGGGGCCCGGAACTGGATTATAACCTTACGTATGTCCCCG
CCGGAACGACAATCGAATATGGAGATAACGGCGGCAAGCTTATCTATATCAACGGGGAATTTTCTCTTAA
CCATGCGGAGGGCGGACTGGCCAGAGATTTTGTGAACGCCTTGATCGATCCCATCCTCTTCAAGGCGGAT
GACGAGGAGAGCCTCTCTGACGCCGTCGGCGGTGAATACGGCGCGCTCGGCGGACAGCCGGTTGCGATGA
ACAGCCTCAACCTAAAATCGGTCGTCTATAATAACGGCGTTACCGTAAACAATATCGCCACCAGCGACGA
TGTGAGCTTTGTCTTTACGGTAACAGACCGTATTGCCGACAGTTCGGCCCCGGACCTTGTAGTATCCGAC
GACGCGGTGCCAACTTTGACGGTCAGTCTTCGGAATCCGGCTGGCGAGGTTGTCGCCGCGAAACAAACGC
CTACCTCTGCGGATAATACTCTGGCCTTCGCCCTTTCGGGCGACGCCGCCGTGGCCGGAGAATGGAAGAT
GGTAGTGGAGAACGTCTACGGCTTTGACGGACGGCGCGTCGTGGTGGCGGCTTCTATTACGGGAGATTAT
GACATTGGCGACGCCGTCACGCTCCCGCCCCCTTCCAACGCCGCGATGGCTATGCATCCGCGCGGAGCCG
CTGGCGATACTTTTAGTTACCAGCTTGGCGACGGTACCATGACGCTGAGCGATACAGGCCTTAGAAAACT
GGCGCTTGGCACGCTGGTAAAGCCTGAATATCTTGATTTTACCCGTGTCGACGACGACCTGGTGGTCCGT
ATCAAGGGAGGGCTCAACAAGATCAAGCTGCCGGGATGGTTCAAACGTATGGGCTCGGATTTCTTTGAGG
TAACCTTCGCCGGAGGCCGGAAACTCAGTGGCCGCGAGGTGAAAAAATTAGCCGTTGTACGCGAACCGGA
GATCGACATCACGCCGCTAATGATAGAAGAGCGGCTGCGGGGCACCGATGGCCGCGACAGCCTCTCGGGG
AAGACAAAGAACGCATTCCTCTTTGCCGGCAAAGGCGACGACGCCATCAGCGGCGGCAGCGGCGACAACG
TCTATTATTACCGCAAGGGCGACGGCAATGACACGATAACGCTTGGAGATAAGAAAAATGTTCTGCGGTT
CCATCTGGAGATCGAGCCGGAAGAGGTGACCGCGGCGAGAGACGGCGGCGACATGGTCTTTGACCTCGAC
GGCGGAAGCGTGAGGATAAAAGACTGGTTCCGGGGCTCAAAGCTTACAAGGATAGAGTTCCCCGGAGGCG
TCGTCTGGGACGACCGTGACGTTGAAAAACTTGCCGCAGGCAAGAAGCTGACGCCGCGTGAATATTACCT
GGCCCCTCCCGCCGAGCCGAAAGCGGAAGGACTGCCCGCTGGAACAGGCGGCGGCTGTAACAGCGGAATT
CCGGTAGTTTCTCTGATGTCTGTGGCGGTTGGCTGGGCTGTAGTTCGCAGACGTAAACGATAGAAGGCTC
TTGTAGAAAGAGGGTTTGTTTGTGATAGGTGACAGCGTCTGGTTTCCATAGTGTTTAACTAAAATAGGAG
GGGCGAAGCGTACGCCCCTCCTATTCAATGCAGGCTTATATTTTGAACATCTCCGTTACGCGTTCCAGGA
TGCCGTTCAGCTGCGCGATCGCGATGCCGTAGTTGGTGATGGGTACGCCGGCGGCCTGGGCTTCGACGAT
GCGGCTCATGAGCTGCTTGCGGTTGAACATGCAGCCGCCGCAGTGGAGTATCAGCGCGTAGTCGCCGAGG
TTTTTCGGGAAGTCGAGGCCGGTGGCTATCTCTGTGACGAGCCCCTCTCCGGCTCTTTCGCGCAGCCAGC
GCGGCAGTTTTTCGCGTCCGATGTCTTCGTTGAGCGGCGCGTGGGTGCAGGCCTCGGCGATGAGGACTTT
ATCCGTCGGTTTGAGCTTGTCTATCGCCCTCGCCCCCTCGACGAATACTGAGAGCTCGCCCTTGCTGCGG
GCCATGATGATGGAGAACGAGGTGAGCGGCACCTCGCGCGGCAGCAGAGCGTTGACGCGGCCGAAGACCT
GCGAGTCGGTGACGACAAGCGCCGGCGGCTCCCTGAGCGCCGCGAGCATTTCGGGCAGCTGGTCGGCGGT
ACAGGTGAGGGCCATGCCCTTGTGGTCGAGGATGTCGCGTATCACCTGTACCTGCGGCAGTATCAGGCGT
CCCTTCGGAGCCTGGATGTCCTGCGGCGCGACGAGCACGACCGACGCGCCGGGGGCGAAGAGGTCGCCGG
TCAGCGTAGGCGTCTCAAAGTCGGTGGGGGCGTTTTTGATGATCGCGGAGAGCAGGGCCGGACGGTATTT
TTTGTCCAGCGCCGATACCGCCGTGAAGGGGATCCCAAATTCGTCCTCGAGCTCCGTCCTTATTGTATCG
GCCCTCTCCGGTGAGATTCTGTCTATCTGATTTAGTACGCCGATGACGGTTATTTTGCGGTCGCGCAGCT
CCGCGAGCCATTTTTTCTCAAGCGCGAGCCCCTGCTCGGGGGCAGAGGCCTCCGCCGCGCCGACGACGAG
CAGCGCGAGGTCGGTGCGGTTCATCATCTCTTTTGAGCGTTCGATGCGCAGCTCTCCAAGCTCCCCCGTG
TCGTCAAGCCCCGCCGTGTCGATGACGGCGATCGGTCCTAGCGGCAGAAGTTCCATGCTCTTGATGACGG
GGTCCGTAGTGGTACCCGCGTATTCTGAGACGAGCGCGGTCTGCTGTGCCGTGACCATGTTGATGAGGCT
TGACTTGCCCGCGTTGCGCCTGCCGTAGAAGGCGATGTGCAGCCGGTTCGCGCGCGGCGTATCCATAAGC
GCCATTTTAGCGCACCAGCTTCCTGACGTCGTCGATTTTCTTGCGCTGGAGGCCGTTGTCTAGCATGAAT
TTCTGTGTGCGCACCAGCTCTTCGATATCTGCTTTGCGTATTTGCGGGTCGAAGTCGTACCAGGGGTACA
TCGCCTCAACGCCGGCCATCGGCAGCCCCGTCTCTTTTTGGGTCATCTCTTTCGCCGCCAGCGGGTTTTT
CTTCATCCATTCGATGCTTTTTTTGTGTGTCTCCATAAAGGTCTCGACGGCCTTCGGGTATTCTCTGAGA
AATTTTTCCGTCGTTGCGATCACGATGGTCGCGTCGACGAGCCCTTCGCCGTTTTTCAGCATTCTCGCGC
CGGAGGCGAGGGTGTTATAGGCCGCCGGTCCCGCGAGCAGCGCCGCGTCGACGCTGCCCTTCGCGAGGGC
GTTCGCGCCTGAGGGCAGGTCCATCTGTATGAACTGTACATCCTTGACCGTCATGCCCTCTTTTTCGAGG
GCGGCGGCGAGCAGCTGGTGGAGTATCGTCCCCTTGGGGCCGGCCACTTTTTTGCCTTTGAGGTCGCGCA
CAGATTTTATCGCGGGGTCCTTCACGACGATCATGAAGGCTTTGGGTGCGCGGGAGTAGATGCCGACGAT
TTTTATGTCCAGCCCCTCGGAGGCGGCGAGCAGCGCCGAGGTGGCTCCGAGGCAGCTGGCGATGCCGATT
TCGCCCGCCGCGAGCGCGGCGGTCTGCTTCGGCCCCTCCGTCAGTTCGGGGAAGGATAGCGCCACGCCGG
GATAGGCCGTCTCAAAGCTTTTGTTATACTTAGCTACGATCGAGGGAACGTTGAGGGGGGCCTTCACATA
GGTGATGGCGAGCTTCGCGGGATAGTCCGCCGCAAACGCCCCCGCGGCGAATATCAATACCGCAAGTAAT
GCCGTGACGATTTTTTTCATTTTATCTTCGCTCCTTTTAAATAAGATCATTTTTTAGACATGACGGCCTT
AACGGTGACCGACTTTATCTTACCTAGCTTTCCCGTCAGCGCGCTGATCTGGTCCGGCACGCCGTCAAGG
ACCACGGAGATTACGCTGACTCCACGTTCCCTGTAGGGTATCCCGAGCCGCCCGACGATTAGGCTGCTGA
AGTTGTGCAGCACCTCGTTCACTTCGCGCACGCTGCCCGGGTCTTCGACGATCACCGCCGCGACCCCGAT
TCTGTTTTCCTCTTTTCTTACCTCGTCCATTCAATCATCCCCGTAAATAAAAGAGCCTTTTCCATAGGGA
AAAGACTCTTATCGACAATATCGCGCCGTCCTCTCCCCACCCGCGGAGCGACTCCCCGGGAACGGAAACC
AACTCTATTAAAATGTTTTTAATTATTATATATCCAACCGCCGCGAATGCAAATTAATCCAGCGGATATT
TTGCTTTGTCTTTGGCGTCCTCGGCCCGGTAAAACTCCTCGATCTTGTCTAGGATGTAGCGGCGTTTCTC
CTTTTCCGTCAGCCCTTCGGGCAGCGCCGCGGGGTCGATGGGATCGCCGAATGTCACCGTCAGCTTGCGG
GGACGGGGAAACTTCATCTGTGGGGAGAGTGCGCGGTAGGTCCCCGCCGCATATGTGGGGATCACCGGGG
CGCCGGTCTTGAGCGACATGATCGCCACGCCGCCCTCAAGCGGCTGAAGCCGTCCGTTTTCGGTCCGGTG
TCCCTCGGGGCAGATGAAGACGTTATATCCCTCCTCTATAAAGCCCATGACGAGGCGCAGCAGCGCGGCG
GAGCTGTTTTTATTCTCCGGCGAGACGGGGACGGAGCCCATCGCGCGCAGAAATGCTCCCAGCGGAGGAA
AGGAAAACAATTTTTCCCAGGCGATGAATTTGAGATATTCCGGATAGAAGGCATAGCCGACGACCGGAGG
GTCGAGATAGCTCGCGTGGTTAGGCGCGACGATGACCGTGCGGTCCCGCGGAATTTTCTCCTTCCCGTAT
ACCGACAACCTGTGGTAAAGTGTAAAATATGTGGACACAAGGAAAAGTGTTATATAGTAGATCCAGTTTC
TTTGTGTTTTCATGCTGATACCCCCTGAACTCTTCTGATGATAGAATAGCGCATGGCGGGTGTAATTGAC
AAGTCTAGGAGCGGTGATTGTATGGATTCCGATAAAAAGAACAACGCGGCGGAAAAAGCGGAGCGGAGCA
AGGTGAGCTTTCTCGGAAGGCTCGGGCGCGATTTTTTCCTTGGCTGTGTGGCGCTGCTGCCGCTTGCCCT
CTTCATATTCATCTTCTATTATCTGCTGTACTTCTTCGAGTCGATCGGCTCGAAGATCTTCGGCATTACC
CAGTCGCTTAGAACGACGGCGGCGATCAGCGTCTTTCTCGTCTTTCTGCTCGTATACATCGGCAGGAAAC
TGCGCCGCCGCGAAAGGTCGGTCCTCAGCCTATTGGAGCAGTTTGTCATTACAAAGATACCAGTGATCGG
CGGCTGGTATACGACCTTCCGCGACATCATCCAGACATTCACGGCGCGCGGCGGTGAAAACAGCTATCTC
GGGACTGCGAAGGTGCCGGTCGCCGGGGGCTATATCATCGGCTTCGTCTCGCGGCGCGAGGTACTTGAGG
ACGGTTCCGTACAGCTGACGATCTTCGTCCCTACCTCGCCGAATCCGACGACGGGGCTGGTATTCTTCTT
CCCCGAAGAGAAGGTCGAATACCTTGACCTGACGCCCGAGCGGGCCTTTACGAAGATAATATCTCTTGGT
GTAAAATCGTAAGTCAAATTGCGTTAATAGATTCTACAAACAAAAAATTTGAGTGTATAATGAGTCACAT
ATCTTTGTAAGCTTTGGCCGCTCGCAGAGGGCCGTAAATTTAGGGAGGTTTTTTACAGATGGAACAGATT
CGTAATCTCGATCAGCTTCTTGTCTACGCCAAGGAAGTCGGACCCAAAAAGATCAGCGTCGCCTGCGCCG
AAGACGCCGAGGTAATGGAAGCCGTTGAGAACGCGCGCAAAGCCGGTATCGCGAATGCATTCCTCGTCGG
CAACGCCGATAAGATCAAAGAGGTGACCGACAAGCTTGGAATTGATCTCGCCAACTATGAAATAGTGGAC
GAGAGAGGCGGCGAGGCGGCCGCGGCGCTCAAGGCCGTCGAACTCGTCTCCAGCGGCGAGGCCCAGATCG
TTATGAAGGGTATGGTCGCCACCGCCAACTTCCTGCGCGGCGTGCTCAATAAGGAAAAGGGCCTCCGCAG
CGGCAAGACGCTTTCACACGTTTATATTCATCAGATAAAGGGCTATGACCGCGTATTCTTCATCTCCGAC
CCCGCCTTCAACATGTATCCTGAACTCAAGGTGAAGGTCGATATCGTGAAGAACGTCGTCGAGCTCGCGC
ACGCTTTCGGCGTGGCCTGCCCGAAGGTCGCCGCCCTCGCCGCCGTCGAAGTGGTGAACCCCGATATGCC
GCCGACGATCGACGCCGCCATCCTCACGCAGATGAACCGCCGCGGCCAGATCAAGGGCTGCCTGATCGAC
GGACCTCTCGCGCTCGACAACGCCGTATCTCCCGAATCGGCGCACCACAAGGGGATCAAATCAGATGTCG
CCGGATACGCCGACATTCTCCATGTCCCGACAATCGAGTCCGGCAACATGCTCGCGAAGGCGATAGTCTA
CTTCTCAGAGAATAAGACCGCCGGCATCGTTCTCGGCGCGAAGGCCCCGATCGTCCTCACCAGCCGCGCC
GACTCCGCCGAGGCGAAGCTCCTTTCGATCGCCTCAGCCTGCGCGCTCGCCGCACATCAGGGAAAATAAG
AATTATACAGGCCATTTGCGCGCCATAACTTTGGGTTTGCCGCCCCTGCGCCGTGTTGGTACGCGGCTTA
GCGCGGCAGACCCAAAGCTATTTATCGGCAGGCATGTTTGATATTTATTCCGATCATTCTGTCTCCAACG
GAATGACCTGTATAATAAAGAGATAATGGCGGATAAATTCAAAAACGAGACAACTATCCTGCCGGGCAGC
TTCGGTGCCCGGCAGGTCAAACTGAGCCGCCTCTATCCGGAGGCGGCAAACGGCGTGCATGTGCTGCTGC
TTCACGGCGTCCACAGCAGCGCCAACCTCTCGCCGTATAATAAATTCCGTCACCTTGCCTGCATCCTGGC
GGAGCGCGGCTTCACGCCCTGGCTCTGTGAGACGAGCCGGAGGGCCGCGAACCGCGAAGACTACTGCGAC
GATGTCGGCGGCTGGATAATGGAGGCATTTCGCGGGAAGAGCTTCCGAAACGAGCTTGACGACTGCGCGG
CCGCGCTGCGCCATGTGGAGTCTCAATCTCCCCCTGAATTGTGGATATGGGGCTTTTCGCTTGGCGGCAT
AATCGCGCTGGCGCTTGCCTGCGGCGAAGGATACGCCGTCGGTAAGGTGATCCTCAGCGGTACTGGACTT
GTTTCGATGCCCGAGGCGGAGCGTACGATGATGCCGCTGCCGATCCTCTCCACGCTGCGCGAGAGCGTCG
ATACCGAGATGCTCAACGATATCCGGGCGAGGGAGGCGGTGGCCTTCCGCGGCTCGAACGACGCCATCTT
CTCTGACGCGGCCTGCCGCTCTCTTCTAGAGGCGATAAACATTCCCCGGGAAAACAAGAGATATTATGTG
ATAGAAGGAGCTGACCATTCTATGAAGATGCGCAACGGCAGGCATGATTCAAAGATCATGGATGAGATGC
TCTCTCTGCTGACAGATCAATGAAACTTCCGTTTAAGGCGTTCGCCGCTGCCGGCACGCTGCTGTTCCTG
CTCTCATTAGCCGTTCCCGCGCCGCTCTTCGCGGATGGGGTGGACTATCAGGAATTCCAGGAAGACCCGC
TCGAGACGGCGATCAGAAAACTTGCCTCGCCGGGAGATATCGAATGGGATAAAGAGGAAATGATATCAGG
CGGAGCGCCTGATTTTATAAAAGATATGAAATGGCCGCTGAAGTCCTGCACCTTCAGCCGCGGTTTCAGC
CGCAAGAGACGCCGGCATACCGGCGTTGACCTCCTGGCCCCGAAGGGTACTCCCGTACTTGCCGTACTTG
ACGGCGTCGTTGAGGTCGTCTCCAACGGCGGGCCGGGATTCCGTGGATACGGCAAGGTCATCGTCATCAA
CCATAACGGCAAGCTTTGGACCCTCTATTCGCATAATTCATCCAACGACGTCAAGGTCGGCCAGCGGGTC
AAACAGGGCGACGTGATCGCCAAAGTGGGGCGCACAGGCCGCGCGACGGCCAATCATCTCCATTTTGAGG
TGCGCAACGCGAAGGGAACGCCGCTTGACCCCCTGAAATACCTGCCGAAAGAGGGAATGCCGGTAAAGCG
CTGACAAAGCGCGGCCAGGCTATTTGGACAGAACACAATAAAACGACAAAAAAAAGAGCCGGCGTGGGCA
CGCCGGCTCTTTTATGCCGCCGCATTGCTCAGATGCGGCGTTATCCAGTTGGGAGAGCGGGATAAGCAGA
TTTAGCGGTTAATCCTCCTGCATGTAGGGGTACTTGAAATCATGCGGCGGCAGGAGGTTTTCCTTGATCG
TCCTCGGCGAACACCAGCGGATCAGGTTCAGCTTGCTGCCGGCCTTGTCGTTGGTTCCCGAGGCTCTAGC
GCCGCCGAAGGGCTGCAGCCCGATGCTGGCGGCGGTTGTCTTATCGTTGATATAGAAGTTCCCCGCCGCG
TATCTGAGGACGTTTTCGGCTCTGTTGATCGCGTCGCGGTCGGTGGCGAATACCGCGCCCGTCAGCGCGT
AGGGAGAGGTATTGTTGCAGATATCCAGCGTCTCCGCGAACTTATCGTCGTCATAGACATAGACGGTGAG
GATGGGGCCGAATATCTCCTCCTCCATTGAGCGGAAATGCGGATCGGTTGTCTTGATTATCGTCGGCTGT
ACGAAATACCCGACGCTCTTATCGCCGGTGCCGCCGAAGAGTATCTCCGCCTTGGGCGAACCCTTCGCAT
ATTCGATATACTCCATGCAGTTGTCAAAAGAGGCTTCGTCGATCACCGCGTTGACAAAATTCCGGAAATC
GCGCGGGTCGCCCGTGCGCACCTGCGGCATCATTATGTCAAACTCGGCCTTAAGTTCATCCCAGCGGCTC
GCGGGGATATAGGCGCGGGAGGTCGCGGAGCACTTCTGCCCCTGATACTCGAAAGCGCCCCTGACCATCG
CTGTGGCGGCAGCCTTTATATCCGCAGACGCGTGAACGAAGACAAAATCTTTGCCGCCCGTCTCGCCGAC
GAGCCTCGGATATGAGCGGTAGAGGGAGAGATTCTCGGCGACGCCCTTCCAAAGGCCGTTGAAGACCTGT
GTCGAGCCGGTGAAATGGATTCCGGCGAGGTCTTTGCTCTTGAGCACCACGCCGCTGCCCACCGAGCCGG
GGCCGGGCATGAAGTTCAGCACGCCAGCTGGGACGCCGGCCTCCATGAATATCTTCATCAGATACCAGCT
GGAAAGCAGCGAGGTCGTTGCCGGTTTCCAGACAACCGTGTTGCCTATCATGACGGGGGCCATCGGCAGA
TTCGCCGCGAGGGCCGTGAAATTGAAGGGCGAGATGGCGTAGACGAAGCCCTCGAGCGGGCGGTACTCAA
GACGGTTGATGACGCCCTCCTCGGAGGCCGGCTGGTCGCCGTAGAGCTCGTTCATGCAGTGAACGCCGAA
ACGGAAATAGTCGATCGTTTCGCTCGCCGCCTCGATCTCCGCCTGCCAGACGCTCTTGCTCTGTCCCATC
ATCGTCGCGGCGTTCAGTATATAACGGTATTTCTTATCTATAAGTTCCGCTATCTTCAATACTATAGAGG
CGCGCTCCGTCCACGGCATATTGCTCCAGCTCTCGTGGGCGGCGTTTGCCGCCGCGATCGCGCGCTCCAT
CTCTTCGGCTCCCGCCTTATGGTAAACGGCGAGCTTATGCCCGTGGTCGTGCGGCATCACGACGCTGCCG
GTGTTTCCCGTGCGGACGAACTCGCCGTTTATGACGAGCGGTATCTCGGCGGTCTCGGATTCGATCTCTC
TTATGGCCTCTTTGAGCAGCTCTCTTTCGGGACATCCGGGGGCATAACTCATCGAGGGTTCATTTTCTGG
CCTTGCAAATGTAAAAAGTGCGTTGTTCATTGTGGTGCCTCCTGTTGAATATTAAATGCAACTATGTTGC
AAAAATTATGATAGCATGCTGTAAGGAATAATTCAAGCTTTGGAAACCGAGCAAAAGGGAAATAATCGTT
GTTTTTATTGAATAATAAAGAACAAAATAGGGGCGTTGCTGACACATTGCATAAAAACGCGGCCCTCAGC
CATGCTTTTGCCGAGAGCCGCGGTTGGTATATATTGTCAGAAGGTTTTCTTTTATATCCGTGAAAATTTC
ATTTTGATATCTTCCGGCTTGCCGAAATAGACCCACGAGGTGACAAGGATATCGACGCCGGCCGCGGCGT
ATTCTCCGGCGTTGTCGGCGTTTATGCCGCCGGCGGCGGCGATGACCGCCTTCGGAAATGCAGACTTCGC
CTCCTTGACAAAGGCCGAAAGGGCCTCCGGCGCGAAGCGTTCGCACTGTACCATGTCGGCGCCCGCGCGC
AGATAGCTCATCGCCTCTTCGGGGCCGTCGGCCTCCGCCTCAATCTTCTTTTCGGGAAAGGCCTCCGCCA
TCCGGGGGATAAGCGCGGTAAAGTCGTCGGTGAATACCCGGTGCTGATCGAAGGCCAGGATGGAATCCGA
GAGGCCGAGGCGGTGCAGGGAGGCTCCCCCCGCGAGCGCCGCTTTGAGCGAGAGCGCTTTGGCTCCGGGG
AAGTGCTTTCTCGTCACGGCGACATGTATGCCGGGATTCTCCGCGCGCGCCGCCTCAAGCATCGCCGCCG
TCCGTGTGGCGATGCCCGAGGAATACTCCATCACATTTTGGGCGAGTTTGTAGCAGGCATGAAGCCGTCC
AGCCGTCCCGCGGACGATCAGGCAGCTTTCGCCGCCCTCCGCCCTTGTGCCTGAGGGAATCAAAATTTCG
GCCTCTGCGCCGCACTTTTCAAATATCCTCGCCGCCTCTTCAACTCCGGCGAGGAGGCAGCCACGTTTGG
GGAAGGCGGTAATCTGCCCCGGCACCTCCTCGATGCCCATCGAGAGGGTAGTGAGGTCCATATGCTGAAG
GTCCTCATGGATCAGCTCTTCTATATAACCGTCGGATATGTAAAACATCATCAGCTCTCCTTTTGCAGTC
TGTCCAGAACAAAGTATATCGCCATGCTGACCGAGGCAAGCAGCAGACAGAGGCTGGTCGCCTCGTCGAA
ATCTCCGCGTGAGACGCAGTTGAATATTTCCAGCGACAGCGTGTTGGTGCGCCCGGCGATGTTGCCGCCG
AGCATCATTGTGATGCCCACCTCTCCCGAGGCGCGCGCCACGGCAAGCAGCAGCCCCGAAAAGATGCTTC
TCCTCGCCAGCGGCATCGTGACGAGGAAGAAGGTCTTTACCGGGCCGCAGCCGAGGACGCGCGAAGCCTC
CTCAAGCTTTATTATTCCCGGCTCCTGAAAGGCCGCCTGCGCGGGGCGGACGAAGAGCGGCAGCCCCGCG
ACGAAGGCGCTCAAGATCACCGCCCCCTGCGAGAAGACCAGCCGCAGCCCCAGGTAATGCTCGGCGGAGC
CAAGCGGGCCGCCGCGCCCGAGCAGCAGAAGCAGCATATATCCAAGGGCGATCGGCGGGAAGACGAGCGG
CAGCGTGATAAAGAAGGCCGCCGCCCTCGCGCATAGCGAGCGTGAACGGCTGAACCAAAGGGCCGCCGGC
AGCCCCAGCGCGAGAAAAAGGAGCAGCGCCGTGCCGCAGCTGACAGCCGTCAGCCTGATCGAAAATATTA
GCGTCGGGGAAAAGAATCCGCTGTTGATGTGGATATCCCCCTCTTACTGTACGCCGTGCCTTTTCATGAT
CGACTTCGCCCTGCCGCTGCCGAGGAATTTGAGGAAATCGGCTACGGAGGGGTCGTTTTCCGCTCCCTTT
ATGACGGCCGCCACCATCTCGATCGGCGGGTATCCCGAGGGTATCTCCAGCGAGCCGCCGATCTTTGCGC
CGCCCGCGCGCACTACGACGCGGTTCACGAACCCCGCGTCCATCTCTCCCGACACGAGGTAGGAAAAGAC
CTGCGGCACGGTCGAGACCTGGGAGATCTTCGGCGCGATCTTTGCCCCCAGCCCCGTTGTCTCCAGGTAC
TTCGCGGCGGCGCGTCCGTAGATCGCCGCCTTCGGGTCCGGGTAGGCGACTGATTTTACATTGTCGCCCG
TCAGGTCGTTCGGCGAAGAGAGCGTGAGCCCTTTGCGCCAGGCGAGGACGAGGACCGTCGAACCCAGAGG
CTGCATTCTGACGATACCGGTCTTTGACTTCGCCGTTTTCAGCGTTCCTTTGTCACTGATCACGACGTTC
ACTCCGTTACCGGCGTCGATCTGCGCGAGCATCTGCCCGATATTGCCGCCATATACCTCCTGAAGCGGCC
TGCCGCTCTCTTCTTTGTAGGCCGCCGCCAGCTCCTGCACCATCTTCATATAACCGGCCCCGGTGGTGAC
GGCAGGCGTCCCCGCGCCTGCCTCGGCGCAGAAAGCCAGCAGTACCAGCAGCGCGGCAAATAATTTTTTC
ATTGATTATCCATCCCTTCGTATTTTTGATCCTGATGGGAGACGGTGCGCCTCCACTTCTTTAACAGCTT
CGAGGGGGAGCCGCAGCCCATGACCCGCCCCTCTTCGATGAGGATTACCCTCTGCGCGAGACGCGTTACC
TCCTCTCTGCTGTGAGTTATATAAATTATCGGAATACCGAACAGCGGCGGTATCCGTTCGATATACCCCA
TGAGATTCTCCCTGAGCGCGTCGTCAAGCGAGGAGAGAGGCTCGTCCATGATGATAAAATTCTCCGCGGC
GAGTATCGCGCGGGCGAGCGCCGCGCGCTGGCTCTCCCCGCCGGAGAGAGAGGCGGGGCTTCGCCGGAGC
AGGTGGTCGATGCCGAAGACCTTTGCGATCTCGGCGACGTCGCCGCAGGGAGGCCTGCCTCCGGCGAAGC
AGCCAAAGGAGAGGTTTTTGAAGACGTTCATGTGCGGAAAGAGCCGGTGCTCCTGAAACAGAAATCCGAC
GCCGCGTCTCTCGGGAGGGAGATTAACGCCCGCGTCGCCGTCAAAAAAGACCTTTTCATTAAAAGATATC
CTCCCGCCGTCCGGTGTACAGAGTCCGGCGAGTATCTTCGCGAACGTACTCTTGCCGGCTCCCGAAGGTC
CGAATACCGCAGTAATGCCCGGGACGTCAATATCAAGTACGATCTCAAGCGAAAACCTGTCCAGCCTTTT
TGTGATATCGATATGAAGCATTACGAAGCTCCTTATAATGCAACGTGATTGCGTTGCATTATAGCAAAAA
TACGACGCAGGCACAATCCGGCCGCGGCGGTGTGCCTTTTTATGTTTATATAGGCGTTTCATAACGTGCC
TTTGAAATACAGTTTTGTTATTCCACAGAATAGAAAAATAATCTGCTAAATGGTATCTTGACAATTCCGT
AATATAGCGATAATGTATATATGTTTCCTTAGAACAGTTGTGGTTTCCACATAATGAAAAGTATAAGATA
AAACAGGAGGGCTTTTTTATGAAGCAGGTAAGAAGATTACAGCCTAGGCATCCGATTCAGGCGAGAAACG
GTCTCCTCGGCGGGGAGAAACCGATGGTCTGTATCCCCCTCGTAGGGAAGGATCATGACGGAATAGTCTC
CGAGGCGAAGAATGTCCCCTCGATCGCTCCGGATATCATCGAGCTTAGAATTGACGCCTGGGATTTTATT
GAAGATCAGGCGGCCTCGCTGGCGATGATAAAAGAGGTGCGCGCCATCGTCGGCGAAACTCCCATCATCC
TTACCTGCCGCGGCGACTGGGAGGGCGGCTTCAAGAAGGTCAGCGACGAGGCCAAGTTCGGCGTCTACGA
GGCCGCGGTGAAAGAGGCCCTTGTCGATTTCATCGACGTGGAGCTGATATACGGCGAAGACAAGATCAAA
AAGGTCCTTGAGCTTCTGGACGGCACGAAGACCTCGCTGATCGTATCATTCCACGACTTTAAGAAGACCC
CGAGCCGCGACGAGCTGGTTTCGATTCTCAAGCAGCAGATCGCCGCCGGCGCTCATGTGGCGAAGCTCGC
GGCGATGCCGCAGAAGGAGGAGGACGTTCTCAACGTGCTCTCCGCCACCCTCGAGGTGCGCCGCCAGTTC
CCCTGTATTCCCATCATCACTATGTCGATGGACCCCACGGGCGCAGTCACGCGCCTCGTCGGCGGACTCT
TCGGCTCGGACCTCACCTTCGCGGTCGGTTCGCAGTCATCGGCCCCGGGACAGATTCCCGTTGCGGAGCT
TCGTCAGTGCTTTAACGTAATCCATCCCACACATACGGAGGCATAATATAATGGCAAAAGATCTCGTATC
CTTCCAGCTGGTCAAGTTTCTCGAATCACGCGGCGTGGAAAATATCTTCGGTCTCTGCGGCCACACGGTG
ATCGGTTTCCTTGACGCCCTCAAGGACAGCAATATCCGCTACATCTCGGTGCGCCATGAGCAGATCGCGG
CGCACGCCGCCGACGGCTATGCCCGCGGCAAGGACTGCCGGGTTCCCGGCGTCCTCATGACGCATCTCGG
CCCCGGACTTACGAACGCCACCACCGGTGTCGCTGAGGCTGGCCTCAACTCGATTCCGATGGTCGTCATC
GCTGGCGACGTGCCCTCCTGCTACTTCGGCCGCCATCCCCATCAGGAGGTCAATATGCACGCCGACGCAA
GCCAGTATGAGATATACCGTCCCTTTGTGAAGCGCGCCTGGCGCGTCAACCGCCCGGAGCTTCTTCCCGA
GGTGATGGACAAGGCCTTCCGCCTCGCCGTCACCGGACGTCCCGGCCCGGTCCTCGTCTCGATTCCGATG
GACATCTTCTCGATGGAGCTTGACACACGCTTCTTCGAACAGCGCATGAACAACTTCCCCGAGCTCCCGA
AGCCCGGCCTCTCGGAGGCCGCCGCGGAGGAGATCGCGACGATGCTCGCGGAGGCCAAGACCCCGATCCT
CTATCCCGGAGGCGGCGTTATCTCCTCCGGAGCCGCAAAGGCGCTCACCGAGCTTGCCGAGCATCTTGAG
ATCCCCGTGCTCTATACGCTTATGGGCAAGGGCTCGATCCCCGATGACAGCCCCCTCGCCGTCGGTATGA
CCGGCTTCTGGGGTACGGAGTTCAACAACACGACGGCGATGAAGGCCGACGTTATGATGGCGGTCGGCAC
GCGTCTCTCGGAGGCGGACTGCAGCTCATGGTATATGGGCGAGACCTTTGACGTGCCCCCGACGAAGCTG
ATCCACATAGACATCAACCAGGAGGAGATCGGGCGCAACTTCCCGACCGCCATCGGTGCGATCTGCGACG
CGAAGGAGGCCCTTGAGGCGATCCTCGCGGCGGCTAAGAGGAAGTACCCCAACGGCGTGAAACGTCCCGA
GATCGTCAAGGCGATCGCCGAGGCAAAGGCAGCCTATAAGGCGACGCTCGTCGAGGCCCAGAATTCCACG
CAGTACCCGATGCGCCCCGAGCGTATCCTTAAAGACCTGCGCGAGGCGCTGCCGCGCGACGGCTATGTGG
TGGCGGACGTAGGCTGGAACAAGAACGGCGTCGGGCAGCAGTTCGACATCTACGAGCCCGGCACCTTCGT
CGCCCCCGGCGGCCTCTGCACGATGGGTTACGGCCCCTCGGCGGCTATCGGCGTGAAGGTGGCGAACCCC
GACAAGAAGGTCGTCGCCCTCATCGGCGACGGCGGTATGGGCACCAACGTCTCGCCCTTCGCGACCGGCG
CGATGGACGGCGTGGCGGTCGTCTGGGTCGTCATGAACAACTGCGCCTTCGGAACGATCGCGGGCCTTGA
GCGCCAGCACTACGACCACCAGTTCGGCACGCTCTTTATGAGGGACGGGGAGCCTTACAGCCCCGACTTC
GCGGCGATCGCCGAAGCCTACGGAATCAAAGGCTATAAGGTGACGAAGGCTGAGGAGTTCAAGCCGATGC
TTGAGGAGGCCCTGGCCTCCAACAAACCCTGCGTCATCGACGTGCGTATGGAAAACGCCCCTGTTGTAAC
CTGGGGTTGCTGGAATATCAACGACATCTACCGCAAGCGCGGCGAGGAGAAGCCCTGGAGACAGTGGCAG
TGGGAAGATACCACTCCCTGGTACATGGCGGAGCTTCGCGAACAGAAGACAAAGAAAAAGTAAGACCGGC
GCGCCGCCGCCTCTGCCGGCAGAGACGGCGGACAGGGAAAAGTTAGGCGAAAAAGTGCCGGAGCGGATAT
CGTTCCGGCATCTTTTTACGAAAAAAAAGAGGCTCAGAGACGGTTTGGCGGAGGCGCTCTGCGCCGCCTG
TCTTCCCGTGGATGATGGACGACGCATATATTTGCAGCAGAAGAGAAAACTTTTTGATTAAATTCCATAT
AATGGAAATAAATTCTAACAAATGGTACTTGACAAGGGGATAAAAGAGGTTTATCTTATACTTGTTTCCG
ATAAACAGTTTTAGTTTCCGTATAACAGAAATAGGATTAAAACATCTAAATTTATAAAAAATTTCAAGGA
GATGTTATTCAATGGCAAAGCACGAAGTAACACCCGAGCAGCTGGCGCAGCTTGACGAAATATTCGCAAG
GGCGAGGGCGGCGGAGAAGCAGATCGAGAACTACACCCAGGAGCAGGTAGACCGCATGGTCCGCTGCGTC
GCCTGGGCGGCCGGCAATCCCAAAACCTTCCAGGAGATATGCTGGATGGGCGTTGACGAGGCGGGAGCTG
GAGACAGGAACGGACGTTACGGCAAGCGCCACAAGATCCTTGGAGTGCTCCGCGACGCGCTGCGCCAGAA
GAGCGTCGGCGCGATCGAGACGATCCCCGAAAAGGGCATCACCCGCTACGCGAAGCCCGCGGGCGTCATC
ACCTCGCTCATCCCGATGACCAATCCCGAACTTACCCCGATCGTCACCGCCATCTATGCCCTTAAGGCGC
GCGACGTCGTCGTCTTCTCTCCTCATCCCCGCACGGTGAAGACCACCAATAAGGTAGTCCAGGTCATGCG
CGACGCGCTCGCGTCCATCGGCGAGAATCCCGACTTTCTCCAGTGCGTCTCCGAGGTCAACATGGACCTC
GTCGCCGAGACGATGAAGCGCTGCGACCTCATCATGGCCACCGGCGGCCCAGCGATGACCAAGGCGGCCC
ACAGCTCCGGCAAACCGGCCTACTGCTCCGGCGCGGGCAACGCGACGATGATCTACGATGAGACGGCGAT
CCCCGCCGAGGCGGCCCGCAACACCCGCATAAGCAAGACCTCGGACTTCGGTTCGGGCTGCTCGGCGGAC
GGCAACATCATCATCAGCGACGCCATTTACGACGAGACCGTTAAGGCTCTTATCGCCGAGGGCGGCTACC
TCGCGACCGATGAAGAGCGCGCCCTGCTCAAAAAGGCGATGTGGGACGAAGAGGGACACCGCATCGTGGC
CACTGTCGCCGTCTCACCGCAGGAGCTCTGCCGCAAGGCTGGCTTCGAGATCCCCGAGGACCGCAAGTTC
GTGATGGTCAACAGCGAGGGTATCGGCAAGGAGTTCAAGTTCTCCGGCGAAAAGCTCACCACCCTTCTTA
CCATCTACAAATATGAGGGCGAGTTTGAGAACGCGCTCAAGATGATGGATGAGATATACAAGGTCGGCGG
CCGCGGCCACTCCTGCGGCATCTACAGCTTTGACGAAGATCACATCCAGCGCCTCGCGCTCCGCGCCCCC
GTCACCCGCGTAATGGTCCGCCAGCCTCAGTCAAAGGCCAACGCCGGCTCCGCCGAGAACGGCATGCCGA
TGACCTCCAGCATGGGCTGTGGCACCTGGGGCGGCAACCAGGTCTCCGAGAACATCGCGCTCAAGCATTA
CATGAACAGCACCTGGGTGGCGCGACCGATCATGAAGGATCAGCCCAGCGAGGACGTCCTCTTCGGCGAA
TTCTACGACGGCTCGGTCACGAGGGAACAGGGCGAAGTAATCAAGTTCTAAGGGATAATTTCGTGCCGGA
TATAGGATAATCAACAATAATAATGACGGTTTCCGTATGGGAGGCCGCCATTATTTTTATATAAGTCTTT
ACCAAACGGAGGTAGAAAAAATGTCTGAAAATAAAAAGGTCCGCGTAGGGCTCTGCGGAGCGGGTTTCGC
GGGAAAGTTCCACGCCTATGGCATCAACCGCGCCTACGGGGTGGACGCGCAGGTGAGCGTACTCTGCGAG
CCGAACCGGGAGCTCGCGGAGCAGGTTGCCGCGAAATACGGCATACCCCGCATCTGCGCGGATTATAAAG
AGCTTCTAAACGACGCTTCCCTCAACGTCATCGACCTCTGCACGCCGACGAATATGCATCACGTGATGAT
CGAAGAGGCGCTGTCGGCTGGCAAGCACGTTATCTGCGAGAAGCCGCTGACAGGATATTTCGGCGAACCC
GGCGATCCGCAGCTTGTCGGCGAGGTGGACAGGAAAAAGATGTACGAGGTCGTAGCCTCCCGCCTCGACC
GGCTGCGCGAAGCGGTGAAAAAGAGCGGGCGGCTCTTCATGTACGCCGAAAACTGGATCTACGCGCCCGC
GGTGACGAAGAGCGCCGAAATACTGCGCGCCTCGAAGGATAAGATCATGCTCATGAAGGCCGACGAGAGC
CACAGCGGCGCGCATACGCGGCTCGCCGACGAATGGAAGAACTCCGGAGGGGGCGCGCTGATCCGCCAGG
GGTGCCATCCACTCTCGGCGGTGCTCTTCCTCAAACGTACGGAGGCGGCGGCGCGCGGCGAGGCCTATTC
CGTGCGCGACGTCTACGGCGACGTGGGGACGGCGCTCAGTAATCTGCCGGAGTCCGAGCGCGGCGCGATC
GTGGCCCGCCCCAAAGACGTGGAGGACACGGGCATGATGCAGCTGACCTTCGGCGACGGCACGAAGGCGA
CGGTATTCGCCTCCGACGCGATCCCCGGCGGCATCCGTAACACCGTAGAGGTCAACACGACGGGCGGCAA
CATGTACTGCAACATCTGCCAGAACAACTCTCTTGTCTCCTACGCCGCGAACGACGAGACGCTGAAGGAT
GTCTATGTCACCGGCAACGTAGAGACGAAGAGGGGATATCAGTACGTCATGCTTGAAGAGGAGTGGTTCC
GGGGCCAGATCCAGGAGTTCCAGGATTTCATGGAATGCGTCGCCTTTGACCGTGAGCCGCTTTCAAACAT
AGATATCGCCTGTGAAACGGCGCAGCTGATGTATGCCGCCTATCTTTCGGCGGCTGAGGGGCGGAAGCTT
CCGTTCCACGGGCTCTAACGGTGCGCGGGATGCGGACGGTAATTCTTGGCGCGGGCTCGTTAGGCAGCGC
CATCGGCGGCGCGCTCTCGCTCGCCGGCAACAACGTCACCCTCGTCGCGCGCAGCCGTGCGCATGTCGAG
GCCGTCAACAGATCGGGGCTGAAGATGATAGCCGACGGCATTGAACGCACGGCGCGTCCCATCGCCGTCA
CCGAGGCGCTGGGGCTTCCCCCGGCGGAGCTGCTTATCGTGCTGGTGAAATCTTTTGCCACTAAGTCGGC
GATAGAGGGAGCACGCTCGCTCATTGGCGAGCGAACGGCGGTGCTGACGCTGCAGAACGGCCTCGGCAAC
GAGGAGCTAATCGCGGAGATGGTCGGCGCGGAAAAGGTCGTCAGCGGCAAGAGTTATCTTGGCGGCGTGC
TCCTCTCTCCGGGAGTCGTCAAAGCGGGGATCAGCGCGAAAGAGACGGTAATAGGCGAGCTCGACGGCTC
TGTCACGGAGAGGATCCGTGCGATCGCGGAGCTGTTTAACGCCGCCGGCATGAGGACGACGGTCAGCGAA
AATATCAGGGGCCTCATCTGGGACAAGCTGCTGCTGAATTCGGCGACGGGCGCGGTGTCGGCCATAAGCG
GCCTCTGCTACGGCGAGCTCTACAAATTGCCGGAGATGGAAAGGTCCGGATGCGCGGCGGTACGCGAAGG
AATCGAGGCGGCGCGGAAGCTTGGGATCAAGCTCTCGTGCGAAGACCCGAAGAAAATATGGGAGAAGGCC
AGGCGTGGCCTCGCCTACGACTTCAAGACCTCGATGCTGCAAAGCGTGGAGAGCGGACGGCCCACGGAGA
TAGATTTCATAAACGGGGCGCTGGCGCGCGCCGCGGAGGAGGCCGGCCTCACCGCGCCGGTAAACAGAAC
GCTCACGGCCTGTGTGAAGGGTATCGAGGCGGCAAACAAGCTAAAGGCGGAGGCTGCGAAGAGGGCAGTC
GAACTGGACCATGCCGCGCTTTATGTGGGCGACATTGACGGCTGTGTAGAATTTTTTGAAAGGACATTTA
AAATGTCCGTCGTTGACGATCGCAGAGATGACGCGCTGCGTCAGGCTTGGCTTGACGGAGGAATTCAACT
GATAGAAAAGCCCTGCTGCGGCGGCGGGAAGCTGGCCCATATAGCGGTAGCCTGCGCCGATGTCAAAGAG
AGGCTAGCCGCCGCCTTAGCCTGTGGTGCTGAACCCTTTCCCGGCAAAGAAAATTGGTTCACGGCGCCCG
GCGAAATCGTGATAGAGCTGACGGAGGCGAACTGAACACATCCGGCGGCCTTGTCCCGCGTTCACGGGAG
GGCGTTGATAAAAGACCGTGTCGCTGAAAAAAGAGAGGGGATTGTCCCCTCTCTTTTTTAGTATGACATG
AATAATCCTGAAATTCTATAACGCCGGGCATCCATTGCCGCCTCCTTAACAGGCATGTCATTCCGTTTCG
CGATAACTTCTATCGTTAAGCGAAATTGCAATCTTTATTTTCTTATCTATAATAAAACTATCAAATTTTT
GTAGGAATTTTACAGATAAACAAGAGGATGGAAACGGCAATATTTCATTCCGCTGTTGGCGTATTGCCTG
AAGGAGTGTGCAGAGATGAACAAATATCGCAGACATGGAGGCCCCGTTCCTGTACTTTCGGCTAGGGAGG
CCGTAATGATGATAGAGGACGGGGCGGTGGTGGCGATCGTAGGAGCGGGCGGCGGCATCACCGAACCGAC
AAAGCTGATAGACGGTCTCGCCGAGCGTTTTCGTGAAACGGGCGAGCCGAAAAACCTGACTTTTTGGCAC
GCCACAGGCCTCGGCGACCGCGGCGACAGGGGCATGTCGCCGCTTGCGCAGCCGGGACTGGTGAAGCGCG
CCATCGGAGGCCACTGGGGACAGTCTCCGCGTCTCGCGGAGATGGCCGAACGCAACGAGATCGAGGCATA
CTGTCTGCCGCAGGGAACGATGAGCCAGCTCTTGCGCACGGCGGCCGCGGGACAGCCCGGACTGCTTACC
CATTCCGGCCTCAACACCTATATCGACCCGCGTCAGACGGGCGGCAGGCTCAACGCCCGTACCACGGAGG
AGCTTATAGAACTCGTCGAGATGGACGGGCGGGAGTGGCTTTATTACCGGGCACCGAAGATAGACGTCGC
GGTGATCAGGGGGACCACGGCGGATACCGACGGATACATCAGCATGGAGAGCGAGATTGCGTGGCTTGAT
TCGCTGCCGATGGCACAGGCAGCGCACAATAACGGCGGCATCGTCATCGCGCAGGTGAAGAACCTTGTCA
AAGCGGGGACGATCCACCCGCGCGACGTGAAGATACCCGGCTATCTGGTGGACGCCGTGGTGGTTGATCC
CGGCCAGTGCCAGCTCTATAACGCGCCGGAAAACCGCTTTCTCTGCGGCGATTATATCGCGGAAGAGGGC
AAGTGCGAGTCGCTGCTGCTTAACGAACGCAAGGTCATAGCTAGGCGCGCGCTGATGGAAATAAGGGACG
GCGACGTCGGCAACCTCGGAGTAGGGATATCGGACGGCATTGGCAGCGTCGCGCGCGAAGAGGGGCTCGG
CGGCAATTTCACGCTGACGATCGAGACCGGTCCGATCGGCGGGGTGACGGCGCAGGGGATATTCTTTGGC
GCCAGCGTAAATTCAAAGGCGCTTGCGGATATGCCGGCGCAGTTTGATTTTTACGGCGGCGGCGGTCTCG
ACGTCTGTTTCCTCAGCTTTGCCGAGGTAGATCCCGTCGGCAATGTCAACGTCAGCCGCTTCAACGGCAA
GATCCAGGGAGTCGGAGGCTTCATCGACATATCTTCGCGCAGCAGGAAGATAATTTTCAGCGGCACGCTG
ACCGCAGGAGGGCTGAAGACTGCGGTCGGAGAGGGGCGGATCCGGATTGTGAGCGAGGGGCGTTTTAAAA
AATTCCTTATGAAGACGGAGGAGATATCGTTCAGCGCCTCCGAGGCGCTGCGCAACGGACAGGAGGTCCT
TTACCTAACCGAAAGGGCAGTCTTCCGCCTCACGAGCTCCGGCGTCATGCTCATCGAGGTCGCTCCCGGC
ATCGATATCGAACATGACGTCGTGGCGCACATGGGATTCCGCCCGCTGATCGCGGAAGAGGTCAAAATCA
TGGATTCGCGTCTGTTTGCCGAGGGGCGAATGGATATCAGGGAAGAATGGCTTAAATCGTAAGAACGATA
AAAAATACTAAACAGGAGGACTTGAAGATGAAAAAATTTATGGTGGCAGCGGTACTTATTTTTGCGGCGA
TGTTGCTGAGTTTTGGAGCGCAGGCTGAGGCGGCGAAGCCAAAGGTGATGAAGGTCGGACTTGTGACGGC
GCGCGACACGGCACAGGCCAAAGCGCTCGAACTCTTTATCAAAGAGGTGGAACAGAAGAGCGGCGGCGCG
ATCAAGGGCGAACTCTTCGCCGACGCGCAGCTCGGCGGCACGCGCGAAATGATAGAGGCACTCCAAAGCA
ACATTATTCAGGGCTATGTCGGCGGCGCGGCGGACTTGGCGCCCTTTGTTCCCAGCTTCAACGCACTTGA
GCTGCACCTTATGGTGCCGCACGGCAGCTACAAAGATTACGAAGCTGCCGACAAAATATTCACGAGCGCG
CCAGCGATGGAAATGCTCAAGGATCTCGAAAGGTCCAACATGAAGGGGTTGGCCTACTGGGAGAGCGGCT
ATAAACATATCACCAATAACAAAGGGCCGATTACGAAGCAGTCTCAGCTCAAGGGGCTGAAGGTGCGCAG
CATAGAGAATCCCGGGCAGGTCGAGGCGCTCAAAATGCTCGGCGCGCTGCCGGTAATCGTTCCCTTCCCA
GAGGTATTCACATCGCTGCAGCAAGGGCTTATCGACTCGCAGGAGAACCTTATCGGCAACATCATCAAAT
CCAACTTTTATCAGGCTCAGAAATATCTAACCCTCTCCGGCAACCTCTACCTGCGCGCGCCGCTTATAGT
AAACAAGGGATTCTTCGATTCCTGTACTCCAGAGCAGCAGAAGATACTGACAGAGGCCGCGAAAAACGGG
ATTAAAAACATGAGGAGGCTGCTGATCGAAGAGGACACGCAGGGGCTGGCGTTCCTTAAGAGTAAGGGCA
TCGTCATCACTGAGGCGATGGAACCCAAAGAGGTTGTAAATATGCGTAACGAGCTTCGTCCGATGCAGGT
CAAATATATCGAAAAATATGATCCGAAGAATGGTAAGGAGTTTATCAAAGTCATAGACGCGGCCTGGGCT
GAATGGGAAAAGAAAAACGTTAAATAATACGACGACGGCAAGAGGGCGAAGCCGGAAGCTCCGCCCTCTT
CCGCAAAAATTTTTACAGGAGTGAAAAATAGTGAAAGCTGCATTTCTAAAACTTATGGAAATTATAAACC
GCGCAGTGATGATTTTCCTCGTATTCTTGTTGGCGCTGGCCTTTGTAATGCTCTTTACGCAGATATTTTC
GCGGTACGTTCTGAAAATTCCCTTTCTAATGGGGGATGAAATAAGCCGCTATTCAACGGTGTGGATAGTA
TTCCTGGGTACGGCGCTCGCGGCGCGCGGCAACAAAATGATAAAAATGGAGGTCATCTATTCGATGCTTC
CGTTCGCGGATAAGAACAGGGCTCTGTTTGAATGGTTCTGCCATATCATTACGATAATTTTCTTTTTCTT
CGTCCTCACGTACGGACTGAATATGATGAAAATAAACAGTATGCAGGTGACGCCGATACTCGGCATAAAG
ATGGCGATACCCTACGCGGCGTTGCCCGTCGGTTCGTTTTTGATCATTGCGAATACGATTGCTTCGCTCT
GCACGCTTAACTCCGGAAAGGAGATAGACCCGCTGGAAAAGATTGAGAGGGAATCGTCATGCTGATAATG
TTCGGAACGCTTTTCATCTGCCTGCTGCTAACCGCCCCGATGGCCGTCTCGATCGGCCTTTCAGCGCTGA
CGATGATCTGGGCGAACGAAACGCCGACGATCGTGCTCGCGCAGCGGATGTTCTCTGCGGTTGACTCGGC
GCCGCTGCTCGCGATACCTTTCTTTGTCCTCGCCGGTTCGCTCATGAAGGGCGGCGGTATCTCGCAGCGT
CTTGTTAAATTCGCCGACGCCTGCGTGGGCGGCATCACGGGAGGGCTGTCGATCGTCGCTATCCTCGCCT
CTATGTTCTTTGCCGCGATCTCGGGCTCCGGACCTGCCACGACGGCGGCGATCGGCTCCATTATGATACC
GGCGATGCTGGCTAAAGGCTATAACATAAAGTTCGTCGCGGCGACGGAGGCTACTGCGGGGCAGCTGGGG
GTCATCATCCCTCCCTCGATCCCCTTCGTGATATTCGGCCTCGCCACCGGCGTTTCCATAGGCGACCTTT
TTATGGCGGGGGTTATGCCTGGGATACTGATCGGATGCAGCCTCATCCTCGTCGCCTATTGCGTGGCGAA
GACGAACGGCTACAAGCCGGACAGGCCGCTGCCGTGGCGCGAGCGCTGGGAGGCCTTCAAGGAAAGCGTC
TGGGCGCTATTTATGCCGGTCCTCATTCTGGGAGGTATCTATAAAGGCATATTCACGCCGACTGAATCGG
CCGTGGTCGCCTCGGCTTACGCCCTCTTTGTCGGAGCCTTCGTCTATAAAGAGCTTAAACTGAAAGATCT
CTTCCCGATATTCGCCGAGACGATCGTGCTGGTCTCCAAAATAATGATAATCATCTCGGCGGCAGGTATC
TTCGCCTATATCCTTACGATCTACCGTATTCCACATCTTGTTGGCAACTGGTTCATCAGCATCACCGACA
GCAAAATAATCTTCCTGCTTATTGTAAACTTGTTGCTTCTAATCGTCGGAATGTTTTTTGATACGACACC
TGCCATCGTCGTACTTGCCCCGATACTAATGCCGGTGGCGACGAGCCTGGGCATCGCACCGCTCCATATG
GGAGTGATCATAGTCTGCAACCTCGCGATCGGGTTCATCACGCCTCCGTTCGGAGTAAACCTCTTCGTTG
CGAGCCAGCTGACGGGACTCCGCGTCGAGCAGATGGGACGCTACCTTTTGACGTACATAGGAGTGCTTGT
TGTCGATATCCTGATGATATCCTATATCCCGGCCATCAGTTTATGGCTGCCTAGCCTCCTAATGAGATAA
TGTTTCACAAAACATAAACAAGGGAGAGAAATGATATGACAGACCGCCCGCGCGGAAAATTTTACGAAGA
GCTGGAGATCGGTGACGAATTCACCACTCCGGCGCGCACGATAACGGAGAGCGACATTGTGATGTACGCC
GCGCTCACCGGAGACTGCAATCCCGTCCACACCGATGAGGAGTTTTGCCGGGAGCATAACATCTATGGCA
GGAGGATTGGCCACGGCCTGCTTGGCCTCGCCTATCTTGACGGGCTGATATTCCGCCTCGGTCTTTTCGA
CGGCACCGGACTTGCCTCGCTCTCGTGGAAATGGGATTTCAAGGGACCGATATTCATCGGCGACACGCTG
CACGGAGTTACAAAGATTACGATGAAGCGCGAGACGAAGAAGCCGGGAAGAGCAATAATCAACGAACACG
TTACGCTCGTGAACCAGAGGGGCGAGACGATCGGCGAAGGGGATCACCTGAATATGATCCGCATGAGGCT
GGCTGAATAACGGCAGAAAACGGATGTGCGCGGGGAGATTTAAAAACTCCCCGCAACATATCTATTTGCA
GAAGCCGCAGATAAAATTTATGAAATTTTTTACGAGCGGCTGCGAAAGATTGCCCTGAGCCACAGCGATG
CCGAATATCCGCGGGATTGGCGGCGCCAGCTTCAGCGTCCTGTAACCGATCGCGGAATAATTTTTCGCCG
CCTTTTCGGAGCACATGCTGAGGCCGAAGCCGGCCGCTACCATCCCCATATTGGTGAGCAGGCTCGTACC
GTGGGTCTTGAGCAGGGTTATCCCATCATCCCCTCCGGTATTGTTCAGCGAATTCATCACACAGCCCAGA
ACTGTGGTATAAAGCGAGCCGATCTCGGAAAATATGAACGTCTCGCCGCGCAGCATCTCCAGCGATATTT
CTCCGCGTTCGGCATATTTGTGATCCGGTGGGGCGATAAGCACCATCTCGTCGGTATAAAGGTGAAAGAA
CTTCACATCGCCGCAGACGTCGGGGGCGCAGCAAAAGGCACAGGTGATCTCGTTGTTCTTCAGCATGTCG
ACGAGCACAGTCCCCTCCGCCTCGTAGAAATCCAGAGATATATTGGGAAACCTCTTGGCAAATTCCGAAA
GCCGCGGGAAAAAATCATAGCGCTCCGTCCCGGGAAAGACGCCGAACTTGATAACGCCGCGGTCGGGAGC
CGTGAACATCTTCATGTGCTCGCGCGAGGTCGCCTCTTTATCGCAGATCTCGCTGGCGAAGGGTAGGAAC
TCTTCCCCGGCACGCGTAAGCGTGATAAGCCGCGCGCCGCGTTCAAAGAGTTTTGTCCCCAGTTCCGCCT
CAAGTTTGCTTATCTGTGTGGAGAGAGACGACTGCGAAATATTTATCTCCTCGGCGGCTCGCGTAAAACT
CTGATATTTCGCCACCGCCATCATATATCGAAGCTGATGCAGTTCCAATGGATATCCTCCTTCCGCCGTC
CTGTCATGAAATGTTATGAAAACATATAAGACGTATATCATTATACAGAAAGCCACGCCAAATTGTCTCA
CGCTCCATTGTCACGTCAGGCCAGTTGTTGATAAAGATACAAAGCCAATCCTGATGTCTGGTGAGAATTG
CTGGCATTAACGCGTCCGTAGTGCCCTCTGTTTAGTTATTCATAGAACAGTTTCTCTTTTGCCGCGTATT
CGACTCGGAGGGCTGAATCCGCGGACGGGTGTGGTCTTCACCGTATAAAAAATATATTTATTGATAGATT
TTATCAAACGATAAATTCGGTATTTTTGTAAAAAGAGCTTTTTCCGGCGAATTTTAGCCTCTTATGATTA
ATAAAATATAACGATAAATGAACTCCAAAGCGGAGAAAAAGCGTCGTATTTAGTCATTATTGAAATTTTT
CAGAACTATATATTTACATTTTACGTAAATGTAAATATATTAAGCGACTTTTCATCCATAAATTTTGTAA
AGTAAATAAAAGCACATTAATTAAGTAAAGTTAATTATATAAAGATTAAATAAATATAAAAATAAAAACG
TATTTCTTTTCCGTTATCTGGAAAAATATCTCAAGGTGCGGCAACTTGACAAAAGAAAACTTTCAAAGTA
TTGTATGGATAATTTCTAGTAACGGATTAAATTTCCATGAAACGGAAATATTGTAAGAGGGCTATCTGCC
TTACAGCACCGCTCAGAGAGATTTTTCCGCGTCTCCTGTTGTTGTGTTGTGGCTGTTTTTCAAAAATATA
TTCTAGGAGGGTACATTTGTAATGAAGAAGTTCAAAGCGTTGAGTCTTTCTCTTTTCATCGTAATGTGCA
TGGCAACCGCGGTGCTCGCGGCCTACCCTGAGAAAAATATCCAGGGTATCATCCAGTGGGGGGCCGGCGG
AGGCTGCGACGGCGTTTCTCGCGCCATCACGCCGCTGGCGGAAAAATACCTCGGCAAGACCATCATCCTG
CAGAACAAGACCGGCGCCACGGGCGCGGTCGCCACGACGATGGTCGCCAACATGCCGGCTGACGGCTACA
CCCTGCTCTACGCCGCGGAGAACCCCGCCACCTACAGGGTGCTCGGACTCTCACCACTCAGCTTTAATGA
TTTTGAACCCATCATCATCCCCGTCGAGGGCGCCGTCGTCATCTGCGTCAACCCCGAGACGCCCTACAAG
ACGATGAAAGACCTCGTCGAGGCGGCTAAGAAAAACAGCAAGATCAAGATGGGCACCTCCGGCACCGGCG
GACTTCCCTACGTGGCGGGTGCGATGATGAAGAACATCCACGACATCCAGTTCAACATGATCCAGTTTGA
CGGAGACGGCCCGGGAGCGACGGCGGTCATGGGCGGCCACGCGGAGGTGATGCCGCTGGCGCTTTCGACG
TCGGTCGAATACATCAAGGGGGGCCGCCTGCGCGGGCTCGCGGTGCTTCGCACGGAGCGTGTGCCGCAGC
TTCCCGACGTACCGGCAATCACAGAGATATATCCTGAGTACAAGCAGTATCTGCCGTGGGGCCCCTTCTA
CGGAGTGTTCGTGAAAAAGGGTACGCCGAAGGATGTGGTTGCGAAGCTGACGGAGGCCTTTACGAAGGCC
TACAACGAGGCGCGTTTCACGGAGTTTGTGGCGAACTCGGGCGGTTTTAAGATGGGACTTACGGGACAGA
AGGCGGCGGACTTCACGAAGAAATTTGAATCTACGGCGAGCTGGCTGATCTACAACGCGGGCGGCGCGAA
GAAGTCGCCGAAAGACTTCAACATCCCTCAGCCTAAATAAATAAAGACCGTAAAGGGCCGCTTACCGCGT
AAATCCGCTGCAGGCGGCCCTTTGTAAATCAAGAATCAAAAGACGGAGGTTAATTTAATGAGCAATCCCG
AAGAGAATCAGGAAATAAAGAATCTCGAGGCAGTTGCGGAGATAGAGGACGAGGCCGCGCGCGATCTTTC
CGTCTATGTCCCTGAAAAACACAGAAAGCCGGGAGAGACGGCCTTTGCGGTGATCGCGACGGTGTTCGGC
GTTCTGGGATATTATTTCGCGCTCGACATGACCAGCGAAAATTATTCGTCGCCGTCGGTCTTTCCGAAAC
TGGCGTCGGCCATAATCATCATCTGCGGATTGATCTGTATCTTCAAAGCATGCAAAAAAGAGGCGCCGGA
GGCCGGTTCGCCCAATGTCTTTAGATATCTTCTCCCTAAGGACGTCATCGTGGTCCTCGTGCTGCTGCTC
GCCTACTGCATCGCGCTCCCACGTCTGCACTTCATTCCCTCATCTTATATATTCATGGTGATCGGCATGA
TCTATCTGCACCGCGGCAAATATATCTGGCAGTCGTTCGTGATCTCGGCGGCGGCGATGGCGGTCCTCGT
CGTCATCTTCCGTTACGTATTCCTAGTAATCCTTCCGTAGGGGGTATATAGATATGTTACAAAACTTGCA
ATACTTTTTGATTCCCTTCATGGACTGGCAGGTAATGGCCCTCGTATGGGCCGGAGTCTTCGCCGGTATC
TGGGTGGGAGCCATTCCCGGACTCTCCGGCACGATGGCCGTGTCGCTGCTCATCTCCTTTACCTTCTCCT
GGGAGCTGAACAACGCGCTCGCCCTTATGTGCGGCGTCTTTGTGGGAGCGGTCTACGGAGGCGCGATCAC
GGCGATCCTGCTCAATATCCCGGGCGCTCCGGCGGCGATCGCCACCGGTATGGAGGGATATCCCCTCGCA
CAGCGCGGTGAGGCGGGCAAGGCCATCGGCCTCTGCACCACGGTCTCGCTGTTTGCCGGTATGGTCGGCG
TCGCGGTTCTGGCCTGCGCCGCGCCGATAATCGCCAACTTCGCGCTTAAATTCTCGCCGCGCGACTTCTT
CCTGCTCGCGCTGATGGGCATTCTGCTTATCGGAAGCATCGGCGGCGGCGATCCTATCAAAGGAATAATG
GCCGGTACCATCGGCATTCTCATAAGCATGGTCGGCATGGACCCCTCGACCGGCGAACTGCGCTATACCT
TCGGCAACCTCAACCTCATGGCGGGCATCAGCTTCGTCACGGCGATGATCGGGCTTTTCGGTATCTCCGA
GGCGCTGACCCAGTTCCGCGGCGGCGGTGAAAATCCGCCGAAACAGAACCTCAGCAAGATCGTTCCAGAC
CTTTCGACCTTTCTCAAATTCCTGCCTCTCGGCATCCGCTCGGCGCTGCTTGGCGTCTTCATCGGCGCAC
TGCCGGGGACCGGCGGAGATGTCGCGGCGCTTCTGGCCTATGACCAGGCGAAACGCACCACCCGCAACCC
CGTGACCCCCTTCGGCCACGGAGCCTACGAAGGCATAGTCGCCCCCGAGACGGCGAACAAGGGAGCGATC
GGGGGAGCCTTTATCCCGATGCTGACCCTGGGCATCCCCGGAGACGCTATCACGGCGATAATCATTGGCG
GCCTCTTCATCCACGGCCTCAAGCCGGGACCGATGCTGATGATCGAGACGCCGCACCTCTTCTGGATGAT
CGTAAGCCTGCTGGTGGTGGCGAACATCGCGCTCTTCGTCCTCGGACTGCTGAGCGTCAAACCCTTCGCG
AAGATAATAGAGATCCCCAAAAGCATAATCATGCCGATAGTCATCATCCTCTCGGTGATAGGGACCTACG
CGATTCAGAACAGCGTCGTGGACATCTTCTATATGATAGGCTTCGGCGTGCTCGGCTACTTCATGCGGCT
ATACGGCTACGCGACGGGACCGATGGTGCTCGGCATAATCCTTGGCCCGATGCTTGACGCGAACTACCGC
CGCGCGATGCAGGGCGCGGAAAACGAACTCCTGCCCTTCCTCGAGGGATTTGTGACGAGCCCGATAAGCC
TCATCCTCTGCGTATTCATCTTCCTGATGATCTTTACCCAGACCAAGACCTACAAGAAATGGCGGGGGAT
CGCATGAGCCATGTGTCCCTATAAAAACAGGGAGCTGCCGATATCCGTAAATACGAAACTCGCGGCGCTG
ATCGGGTGGCCGCTCGGCCACTCGGCCTCCGCCGAGATGCACAACGACGCCTACGCCGCGATGGGACTTG
ACGCCATCTATCTGCCCCTGCCGGTGGAGCCGCAAAATGCCGCGGAGGCGGTGAAGGCGATGGAGACGAT
GGGGTTCATGGGCTGCAACGTGACTATACCGCACAAGGTGGCCGTGAAGGAGCTCATGGATGAGCTCCAC
CCCTCGGCGGCCGAGTCCGGGGCCGTGAACACCGTGCTCTTCAAAGAGGGGCGCAGGATCGGTTACAACA
CGGACGGCACCGGCTTTGTACACGCCCTGATAGAGAAGGGCGGTTTTCATCCCTCCGGCAAGAGCTGCCT
GATGATCGGCGCGGGAGGGGCGGCGCGCGGCGTCGCCTCCGCGCTCGCGATCGCCGGAGCCGCGAAATTC
CTCATCGCCAACCGCGCGGAGGAATACGAAATGGCGGAGCGCCTCGCCGATGATATGAACGCGCTGCGTC
CGGGATCGGCCAGGCCGTTGGTCCTTGATAAAAAGGGCGTCGGCGGCGCTCTTGAGGAGGCGGACTTCGT
CGTCCACGCGACGCGTCTTGGGATGCGCCCGAACGAAGATACGGTCGCCTTCGACACCTCGCTTCTCTCG
CCGCGCCACTTTGTCTGCGACGTCGTCTACAGCCCGCGGGAGACGCGCCTTCTGCGCGAGGCGGCCGCGC
GCGGCTGCCGGACGCTGGACGGCATGTGGATGCTCGTATATCAGGGCGCGGAGGCGGTCCGTATTTGGAC
GGGCATGGAGCCTCCGGTTGATGTGATGGCCGCGGGATGCGAACGTTTTCTTGAGGATTTACAGAAACAT
TAAATCACTGTTATAAAAACGAAAGGAAGTATGAGGACAATGAAGAAATTATTGTTGACGGTGCTTTTCA
CGGCCCTGATGGCGCAGGCGGCCTTCGCCGCCTATCCCGAGAAGAATCTGCAGGGGTATATCATGTGGGG
CGCGGGCGGAGCGATGGACAACGTCGCGCGCGCGATAACGCCGATGGCGGGCAAAGAGCTTGGCAAGACG
GTTATTATGCAGAACAAGACCGGCGCGACGGGCGCGATCGCCACGACATTTGTAAACAACCTCCCCGCCG
ACGGCTACACGCTGCTCTTTGGCGCGGAGAACCCCAACCTTTATAAGGTCACCGGCCTCGCGAAGATAGA
CTACGCCGATTTTGACCCCGTGCTGCTGATGATGGCCAACGTCGGCGTGGTAGTTGTCCCGAAGGATTCG
CCCTATAAGACATTCAAAGACCTTATCGAAGCGGCAAAGTCCGGTAAAACGGTCAAGATGGGCTCCACGG
GCCCCGGAGGACTTCCCTTCGTCGCCACGACGATGATCGAAAAGGTGCACGGCGTTAAATTCCCGCAGAT
ACAGTTTGACGGCGAGGGTCCGGCGGTCACGGCAATCATGGGCAAGCATATCGACGCCGTCGCGGTTGGT
CTCCTCTCCTGCGCGAACTTCATCAACGCCGGCAACGTGCGCGCCCTCGCGGTAATCTCGCCCGAGCGCG
TGCCGGCGGTGAAGCAGGTCCCCGCGATCACGGAATTCTACGCTAAGGAATACAAGCCCTACCTTCCCTG
GGGCGCCTTCTTCGGCGTATTTGTAAAGAAGGGCACGCCGAAAGAGGCCTATGACACGCTCCAGAAGGCC
TATCTCAAGGCCTACAACGACCCCAAATTCGACGAATTCGCGAAGACGATGGGCGGCGTGAAGCTTGGCC
TCACCGGAGAGGCGGCGCGCAAATACATCAACCAGAACCAGTCGGTCAGCGCATGGCTTCTCTATGACGC
CGGCGGCGCGAAGGAATCGCCCGAGAAATTCGGCATTCCGCGTCCCGCCCATAAATAGGCTATAATAACG
GAGGCGGCTTCTCCTTTCAGAGGCCGCCTCCGTACTATTTTGCCGGGAGGGTCTCCGCCATGACGCTGCA
GCAGCTGACATATTTCTGTGTAGTAGCCCGCCTGCTCAATTTCAGGAAGGCCTCTGAGGAGCTGCTTATC
TCACAGTCGACGATCAGCATTTCGATCTCCAATCTGGAGACCGAGCTCGGCGTGCCGCTCTTTAAGCGTG
AAAAGCGCAGCATCTCCCTCACGAAATACGGACGGCTCTACTATGAGCAGATAACGCCGCTGCTGGACTC
GCTCACCACGATAAACATAAAGATGAAGCGCCTCGCGAGCGAGACCGAGGGCGATATCAACATCGCCTAT
AATCCTCCCTGGAGCTATGGCTTCGTACCGCGCCTCGCGCGCGAATTTCTGCGCCGCAAAGAGAACGAAA
AGATAATCTTCAACTTCAAACAGCTGAATTCGCCGCAGGTGATAGCGGGACTCAAAGAGGGGCTCTTCGA
CGTCGGCTTCTGTACCACGGAGAAGGAGGTTCCCGACCTGTCGCTCTTCCCCCTGTTCTGTCAGGAGATG
GCTGTCATTGTTCCCGCCGATCATCCGCTGGCGGAGCGCGAAAGTATCTGCCTGCGCGAGATAGAGCCCT
ATCCCTACATACTCTACGAGGACGATTCTGGGCTAAGGCGGCTGGTGGAACACCTGCTGAAGAGCGTCGA
CGTGGTGCCCAGGGTCGCCTACGAGGCGCCTGACGAAGAGGCGATATTTTCTCTGGTCTCCGCCGGTTTC
GGAGTGGCCTTCGTCGCCGTCACCGACGCGCTCAAGAAGCTCAGCGTCCGCACCCTGAGGGTGGAGGACT
TTGACGCCCACTGTACGCTCTACATGGCCTACAACGCCAACCGTTACCTGCCGCCCGCGGCGGTGCGCTT
TGTAAATTACATAAAACTGTGCTCTAAGCAGGGACTTATAGCCGGATTCAAGAGATGAAAAGGTGAAAAG
ATGAAAAATAACTACACACGCGGCGTGATGATGGCTCTGGGCACCGCCGTGCTATGGGGCGGTATGAGCC
CGCTCGCGAAGTTTATCGGTACGCAGGGGGTCAGCATGGTCTCGGTAATGTGTTACCGTGCGGTGCTCGT
CGTGATCCTGATGTCCCTCTACCTCAGATACAGCCTCGGGCCGGGGTGGTACAGGATCGGACGCAGCCTC
ATGCGCACCTATGTTTTTCTCGGCTTTCTGACGGTGGTGATGAACGCCTGCGGCTTTATGGTCTCCTGCT
TTTACCTCACCGTGCCCCAGGCGCTTATGCTGCACTATACCTTCCCGCTGGTGACGATGGCCGGTTCATA
CTTCATAACGCATGAAAAGCCCTCCAAGATGCAGATAGCCGCGGGCTTCATGATCGTTGGCGGCCTCTAT
GTCGGATTTATGGGGCAGGAGGGCGGCATGTTCTCCGTCTCGCCTGCCGGTCTGCTGTGGGCGCTTGCCT
CGCTGATCGGCCTCTCCGGGCAGACGCTCGTCTCCCGCCGGATACTGATGGGCGGCGCGACGAACCCGCT
GATACAGCTCTTTTACGTGCATCTTTTCGGCGGCGCGATGCTCATCGCCGGAAAGTCCGTGCTGATGGGC
TGGGGCGACCTCAGGGCAATCGACGGGGCCGTATTCGCGCTGATGCAGTACTCGGCGCTCGGCGCGGGGC
TGCTGGGCTTCGGATTCATGTTCAACGCGCTGAAACGCATCCCCGCCTCGCTGGTCAGCCTCATATGCAC
GCTTGAGCTGGTCTTCGCGCTCATCATAACGCCGCTCGTCCTCGGCCTCTATCCCACTGGGTACGAGCTT
GCTGGCTGCGCGATAATAATGGCCGCGGTGGCCTGCGCGACGGTACAGAAAAAGGCGGTAAAATAACAGT
AAGTTTATTTTCCCCGCCGTTTACGGTAAGCTGCGGCTCTTTTGCATACTTGACAGATACAAATGACAGC
GGTATCATTCACCTCACAAAAACAAGAGACGGTCACGTCCGCGAAAGAGGGAGGCTCACGTTATGGGAAA
AGCGCTGTTAAATAAAAACTTTTACTTTTATTGGTTTTTTACTTTTCCCCGCTCGTTTGATGCCTCGGGG
TTTCTGGCGTTTTTCGCGAAGTGATTCGGACCTGATAAAGTAAAAGATCTGAGAGATACTTCAAGACCGC
CGCCCGCAGGGGCCGCGGTCTTTTTTGTTTCCCTCCGCTAATACGACAGACAAAGACAAATGGGAAGGCT
GAAATAAGATTTAATCTTCAGCCGATGGTGGCCTTGTGCCCTTTGACGGCTGGCGCATGGTTTTATGTGG
AAGAGCTTACGAAAGGAGAACATAATTATGTGGGAAAAGAACGTTATGACGGAGGACAATGGCGCGGCTT
TGTGGGGAGAGGACGCGGCGGAGCATGGCGGCTGTGCCGCCGCGCTGCTTCGGGAGAGGGCGGCGGCGGG
GCTGAAAGCCTACAAAAAGAGGGAGCTGCCCATCTCGGCGAATACCAGGCCGGCGGCGCTCATCGGCTGG
CCGCTCGGCCACTCCGCCTCGGCGGTGATGCACAACGACGCCTACGCGGAGATGGGGCTTGACGCGCTCT
ATATCCCCGTTCCGGCGGAGCCCTCGCGTATGGCCGGTATCGTCGGCTCAATGGCGGCGATGGGTTTCAT
GGGCTGTAATGTGACGATACCGCATAAGGTGGCGGTCAAAGAGCTGATGGACGAGCTGCATCCCTCGGCC
TCCGAGTCTGGCGCGGTGAATACGGTGCTCTTCAAAGAGGGGCGCAAAATCGGCTACAACACGGACGGCA
CCGGTTTTGTGCGCGCCTTGCGGGAACGTGGCGGCGTCGACCCGCGCGGCAAAAGATGCCTCGTCGTCGG
TGCGGGCGGCGCGGCGCGCGGCGTGGCCTCGGCCCTCGCGATCGCCGGCGGCGCGAAATTTTACATTGTA
AACCGCAGCCTTGAAAAGGCGGAGAGCCTCGCCGGCGATATGAATGCGAGGCGAGTCGGCATCGCGGAGG
CGATGGCGCTCGACGACGCAAGTATCGAACGCGCGCTTGCGGACACCGATATCGTCGTTCAGGCTACCTC
CCTGGGAATGTGGCCCGCCGTCGATGGGCTCGCCTTCGACACTTCGCTGCTCTCTCCGCGCCACTTCGTC
TGTGACATCGTCTATAACCCACGCGAGACACGCCTGCTGCGCGGAGCCGCCGCGCGCGGCTGCCGGACGC
TGGACGGCATGTGGATGCTCGTCTATCAGGGAGCGGAGGCGGTGCGTATCTGGACGGGCGAAACTCCGCC
GGTGGAGGTGATGGCTGCGGGCTGTGAAAAGTTCCTCAACGATTTACCGAAACATAAATAAAATTACCGA
AGAAGGGAAGTATACAAAATGAGAAAAATATTGTTGTTGGCGCTTATGGCTGTCCTTATCGCGCAGGAGG
CCCTCGCGGCCTACCCTGAGAAAAATATCCAGGGTATCATCCAGTGGGGCGCCGGCGGAGGCTGCGACGG
AGTCTCGCGCGCCATCACGCCGCTGGCGGAAAAGTATCTTGGCAAGACCATCATCCTGCAGAACAAGACC
GGCGCCACGGGCGCGGTCGCCACGACGATGGTCGCCAACATGCCGGCTGACGGCTACACCCTGCTCTACG
CCGCGGAGAACCCCGCCACCTACAGGGTGCTCGGACTCTCACCACTCAGCTTTAATGATTTTGAACCCAT
CATCATCCCCGTCGAGGGCGCCGTCGTCATCTGCGTCAACCCCGAGACGCCCTACAAGACGATGAAAGAC
CTCGTCGAGGCGGCGAAGAAAAACAGCAAGATCAAGATGGGTACCTCCGGCACCGGCGGCCTTCCCTACG
TGGCGGGAGCGATGATGAAAAACCTGCATAATATCCAGTTCAACATGATCCAGTTTGACGGAGACGGGCC
GGGAGCGACGGCGGTCATGGGCGGCCACGCGGAGGTGATGCCGCTGGCGCTTTCGACGTCGGTCGAATAC
ATCAAGGGGGGCCGCCTGCGCGGGCTCGCGGTGCTGCGCACGGAGCGCGTGCCGCAGCTTCCCGACGTGC
CGGCGATCACGGAGATATATCCTGAGTACAAGCAGTATCTGCCGTGGGGTCCCTTCTACGGAGTGTTCGT
GAAAAAGGGTACGCCGAAGGATGTGGTTGCGAAGCTGACGGAGGCCTTTACGAAGGCCTACAACGAGGCG
CGTTTCACGGAGTTTGTGGCGAACTCGGGCGGTTTTAAGATGGGACTTACGGGACAGAAGGCGGCGGACT
TCACGAAGAAATTCGAATCGACGGCGAGCTGGCTGATCTACAACGCGGGCGGCGCGAAAAAGTCGCCGAA
GGACTTCAACATCCCCCAGCCTAAATAAATAAAGACCGTAAAGGACCGCTTACCGCGTACATCCGCCGCC
AAGCGGCCCTTTGTAAATTAAGAATCAAATCCCCATCAGCATCATGCAGACAGTCATTGCGGCGATGCTC
AGGATGATGGATATGGAACCGGCGAAGCCTGCCAGGCCGATATCCCCGCCGCAGCGGGCGGTGAATATCG
GCGCGAGCGCGGAGACGGGCGAGAAAACGACGAGCGCCAGCACCTGGCGTATCACGAGCGGAAAGGGCGT
GCAGAAATATAAAAACAGCGCCAGCGCCGCCGAGACGGCGTAGCGTATGGCAAGCGTCGCGGCGGTCGCC
GCCAGTTCGCCGCGCCCCAGCCGTATCTCGATCATCATTCCGATCATGAACATTGCTACTAAGGCGTTGG
CCGCGCCGATCGGCGCCGCGAGGACAAGCAGCCAGCCGGGAACGGTGAGGCCGAGGGAGACCCATACCAT
GGCGATGATGTAAATCAAAAAGGGGACGGTGGAAAAGACTCTTTTTATAAGCTCTTTGACCGGCAGCCTC
TCCGCGCCCTCCACGGCGGGGGAGGCCGATACGATCGCGTAGGTGCCGCCGCAGGCGAAGAGCGCGTTCC
CCATGTCGAACATACAGGTGACCAGTATGCCGTAGGGGCCGAGTATGCCGCCGATATAGGGCAGCGTGAA
GGTGCCGATCTGATATCCAGGCAGGGCAAAGAGCTGAAAGATCCGTTCCTTCCTCGCGGAGCGCGCGGTG
ATGAACCAGGCGGCGGCGATCATCGCCGCGTTGCAGAGCGCCCCGAGCAGAACGACGATAAAGAGGGAAT
AATCCTGCTCATAGCTGCCGAAGCCGGTGATGATAGCCGCGGGCAGCGTGACGTTCATGCAGATCTTCGC
CGCCACGTCATAATCATCCTTACCGAAGAGGCCGACGCGTTTCAGAAAATATCCGAGTACTATTATAAAG
ATCGAGGCGAAAGCGCGCTCCAAGGCCGTTCCCACGGCATAACACTCCAATCCCTCTGCGCTGCGGCAGA
AATACGGGGGAGAGATTTTTTATTCCCGTACCGTGGGATTATATACCATTGTGTGCGTGATGATAAGTAT
AGAGGGAGAGGGGCGGGAGAACGAAGATATGGTACGGCTCGTGGCGTATGCCACTTTCCAGAGGCGTGAC
ACCGGCGTCATCTTAGCGGAGAGTGACTTTCGATAACGATGCTGAACTGCGTCCGCATGATTTTTAGCTG
TTTAATTAATCCCGGTAATCTGGGGATTGCTTATATACGTATGTTATTGACGATCAGCGCGATTCCTGAA
ATGAGCAGCATGATAATCACAGTCTTCTTCACTATTCTTTCATCCAGAATCTGGCTGCTTTTTATGCCTA
AGAACAGGCCGGTTAGCATAGCTGGAATCAAAACGGCTGCCTGTTTCAAAATGTCAAAAGTCAGAATTCC
CATTGACATATAGATGATAATGCGAAAGGTATTCTCTATTAAGAAAACCACACAGATATTTGCTCTGAAT
GCGCTGTTGTTATCTGTCACACGGCTCACATATGCCGCGAGCAGCGCCCCGATTCCAAAAAGCCCGCATA
GGACGCCCGATAACAGGCCGATAATTCCCAGCACAACCTTCGATTTCCTGGATTTCTTTTCTTTTGATTC
GCGCAGAAACATCTCAATTCCGATTGCGGCGATCACAAATCCAAAGATCACCTTGATTGTCTGTGGATTT
ACATTTTTCAGGAGAAATATCCCCGGGATGTTTCCAAGGAGCACAAGCCCCGCCATTGGCAGACAGACCT
TCCAGACGGCCGCTTTTCTCTCTTTCCATCCGATGATTAAATTACTCGGATATCCTAGCAGCAGCTCCAC
CGGCGTTATATTTATGTTATTATTCCCGAAACTTAGGATCGTGGTAAAAACCAAGGTGTTGGCGAAAGCG
CAAAGCCCTTTTATAAAAAATGCGCAGAATGCCGCCATGATCCAGTAAATCATGTTATTTGCTCCCTTTT
CGATCAAATTTACAGATAATTATCATTGAAATTTTTATTCCCTAAAGCGCCGTACCTCTCTTGGGAACAA
ACAGGCGGGACATATCCGCACTCTCATGCGCCAGAAGTTTGACCTTTACCGAAATTCCTGCGGAATATCC
GGTCAGACTGCCGCCGCTTCCCACTACCCGGTGGCAGGGAATGATGATAGAGATGGGATTATGCCCCACC
GCGCCGCCTACCGCCTGACTTGACATGGATTCCTTTCCTGTCTGTTTCGCTATCTTTCCCGCGATGGCGC
CATAGGTGGTTACGTCGCCATAAGGTATCTCACACAGAATCTTCCATACCCTTTGGCGAAACCCGCCGCC
GGCAGGGCGCAGGGGAAGTTCCGAGATCAGAGGTTTTTTTCCTGTAAAGTATCGGTCAAGCCACCTCTTG
GCGGCGGTGAATACCGGCAGATCATCTTTTTTCGACATATCCTCAGGGGCTGTATCACTAAAATATTTCT
GTCCTTCTATCCAAAGTCCTGCCAGATTTTCGCCGTCGCCGCCTAATGTAATCGTTCCCACCGGTGACGA
ATATGTTGTGAAATAATACAATGTGGTACCTCCTATAAGGTGTTCCATAGATTCACGGTCGCATAGCTGC
GCCATGGCCGCCATCGCTCTGACAGTTCCAGTAGTTCTTTCGGCGAACGGCCAGGAAGCGCGTGTCTGAT
TCCTGCGTCTGTTTCTAAAAAAGCATCCGGCCAGTCCATGGTCCGCATGGCGATATATTGAGCTGTCCAT
CTGCCGATGCCCCGGATATTTTGTAGTTTTTCCATTTCACGTTCGGGGTCGGCACACTGGTTTAAGTCGA
TTTCACCGGAAATTAACGCCTCTGCCAATGCGCGGATGCAGTCAGAACGGGCCGTAGTTACTCCCAACAG
ACCAAATTGATCTTGAATGCCTTTGCCGATAGCCAGGATGTCCTCTGCTGTTGGAAATATCCGGTTCAAC
CCATCCATACCAGTTTCAATGGGAGTGCCGAAATGCTCTGCCAACCTGCCGGCCAGTGTTCCCGCCGCCT
TTACTGTGATCTGCTGCCCTAAAATAGCCCGCACGGAAGTTTCAAAAGGATCAAAGCACCCCGGGACACG
GGTTCCCGGAACACAAAGGCCGGCGCGTAATTCGTTCATTTCCCGCAGCTTTTCATAAACCAATACAGGT
TCGCAGTAAAGATCAAACAGGCGGCGCACCCGAAAGAGAACCTGTGTCAATATGGAAATCAAAGAATCGC
TCAGGGTTACACGCAGGCTGTTTTTATTTGCAAAATGCTCTACTCGCACCCATCCGCAATAAACCTTTCC
ATCTCGATTTTGCAGGCGGACAGTACGTGCGTAACAGCGGCCGGCCGTTGTTTCCACTCCGGGAATGGCG
CGGGCGGCCAGAAAATCCAGCATCGCGTCCCAGCGATAGGGCGGACGGTACGCTACGGTTATGGCGGTTT
CTCCTTTGTGAGAGCCATTCTCCGTTATTTCTTTGCGCAGGTTGGTAGGTGACAGTTTATATTGTTTCTG
GAAAAGCTCATTCATGCGCCGCAGGCTGCCGAAACCGGCGGCCATGGCAACGTCCAGCACTGGCAGGTCC
GTATCGGTCATCAGATTCTTAGCCAGCAGCAGGCGGCAAGTCTGTAGATACCGTACCGGTGTGACGCGGT
ATTCTTCTAAAAACACCCGGCGCAGATGTCTGTCCGTACAGCCCAGCCGGGAGGATAACTCCTTCAAACC
CAGTCCGTTCCCGCAATTTTCCTCTAACAGCCGCGCGGCTTTATGCGCCAGCGCTGAGGAAGCGTCCACG
ATGGAGTTACCCGGAGCAAGCTCTGGCCGGCAGAGCAGACAGGGGCGGAACCCTGCCTGCTCCGCTTCGG
CGGCAGTGGTAAAATAAGTACAATTCTCAAATTTGGGAAGTCTGGCTCTGCATACAGGACGACAGTAGAT
TCCAGTGGACGAAATACCAACGAACAGCCGCCCGTCGAATCTGGCGTCTTTTGATTTGAATACCTCATAG
CAGGCCTCTTTGTTTTCTGGCAGCATCCCTTCACCCCCTGACACAAAATATATCACTTTTCTATTTCATG
TTCCGGCGGTTTTCGGACATACAAGCAATAAAGGGCATGAGGCAGGGCGTAGGTTTGAAGGTTTGCCACC
GTTATTGCCGGGCGGCGTCTTTTTTGTCGTTTGCGCAACATGCGCCGCAGGCTGTTTCAGGGATGAGGAG
AAAAAACTGTCGTTTACTTTTGCAGATATTTATAGGGGCCTTCCTGTCCGATGTAAAGGCGGAAAATGCC
GCTGCGCTGTATTTTGGGGACCGCTCAATGTTTTCATTAAAAGGCGTGGCGCGTTTGCCTCGCTGCATGG
CGGTCGTATCATAAATTTAAGCGCGGCTGGTGGATAACGCCGCGCCTGTCTCAGTATCTCTGTCAGCACG
GAAGCGGCGAAAGCAGGTCGAGCGCCAGCCCCTTTACCGCCTCTCGCTTGTACGGCTGCGAATAGCGTCC
GGGAATTGCCAGATCGATCTCTTTTGTCATCGCTTCGGCGAAACGGATTTTTGTCTCCTCCGTAAGCGGG
AGGCCGTCTATGGCGGAGGCGGATATCCGCGCCTCGACGGGAGCCTTGCCCAGGGCCCCCAGTATCACGA
TGGGGTTCGTAATCACGCCGTTGTGAAATTCCGCGCTGAGCGCGGCGCTTAGACGGGCGATGGATACGGC
CCTGCGCGATCCCAGCTTGGCGAACAGATTGACGTTACCTTCACGAGGTTTGGGGATCTCTATGCGGATA
ATGGCCTCGTCAAACTTAAGCTTTGCGGGGCTTTCCGGGGAGACGATCTCTTTTACGGTCCGGCGCGTCT
CTTCGCCCTTCGCGTTTATGGTCACGACTCTCGCATCCAGGGCCGTCAGCGGCGGCATCATGTCTCCCGC
CGGCGAAGCGTTTGCGAGGTTGCCTCCGATCGTTCCGCGGTTGCGTATCTGTTTCGACCCTACACCTGAC
GCCGCGCTTTGGAGAGAGAAAAAATATTTTTTGATCAGCGGGTCGTTCTCCATTTCTGTGAAAGTTACGG
CTCCTCCGATCGTAATTTTATCCTCTTCCGCATATTCGGCGATATCGCGCATCGCCGCCGTGCGGCTGAC
GTCGATGAGGATATCTGGACAGGCCTCTCCCTCGTGTATTGCGATCGTAAGGTCGGTGCCGCCGGCAATT
ATCCTGCTCCGTTCCGTCGCCTTGGATAAGGCCGTTGCAAGTTCCTCTAAAGACCGGGGGCTGTACATCC
TTATGTTATTCATTGGGGCACGCCTCCTCCTTAGCGCTCCGAAGCACCGCGGCCGCCTCTTTGACGGCGC
GCGAGATCGCGCTGTAGTCGCCGCAGCGGCAGAGGTTGCCCGCGATGGCGGTCCGTATCTCTTCTTCCGT
AGGGTCGGGATTTTCATAGAGCAGGGCGGCGGCGGACATCAACATGCCGGGCGTGCAGTAGCCGCACTGT
ATCGCGCCGTGTTTGATAAAGGCCTTCTGCAGCGGTGAAAGGCTGCCGTCGCTCTCTGCGAGCCCCTCCA
CCGTAAGCAGCGACCTGCCGTCTATCTGTCCGGCGATCATCAGGCAGGAGTGGACGGCCCTCTTGTCCAC
GATGACGGTGCATGTCCCGCATTCGCCCTCGCCGCAGCCCTCTTTAGCGCCGGTAAGTCCCATCTCGTCG
CGCAGGAAATCCAGCAGCCTCGCCGCCGGGTCGGCCTCCATCTCGTATCTTTTGCCGTTTAACTCAAATT
TTATCAACATCGAGCATCACCCCTTTATCAGCCTGAAGGCTTCCACTATGCGTTCCGGAGTGAGCGGAAG
CTCTCTGATCGACGTACCCAGCGCGTTGTTGACCGCGTTCACGATGGCGGCCGCCCCCGGAACGGTGGAA
ATCTCACCGATGCTTTTTGCCCCGAAGGGGCCCTTATCGCCGCCCTCCTCAACGAGGATAGCCTTGACCG
CCGGCATATCGACCGCATTGAGAGTGTTGTATTTTTTAAGGGAATCTTTTGTAGAGACGCCCTTTGAATT
TATTCCCAAATCTTCGCAGAGGGCGAACCCGGCCGCCATCTGCACGCCGCCGCCGATCTGGTTGAATACC
ATCTGCCTGTTGATCGCCTGGCCGATATCGTTGACGGAGAGAAAATCGGTGATCTTTACCAGCCCGGTGA
GGGTGTCCACCTCAGCCTCCGCGAAATTTACCGCGTAAGAGCCGGGGTTGGAATCGCTTTTATAGGAATT
GGTGAGAATCATCTCCGTGCTCAGCTCGTTGATCGCCCTTGCTGCAAGTTCCCTGTAGCTTATGCCGCCG
GCCGTGGCGTCCGTGACGGCCACGCGCCCATCACGCAGCGTAAGGCCCGATGCGGGAATGCCGAGCAGCT
TGGAGGCGGTCCTGAGCATCAGCTCTTTAAATTTTTCCGCGGTCTCTTTAGCGCAGGCGCCGGCGACGTA
GGTGGTTCTGCTGCCGTAGGTTCCGCAGTCATAAGGCGTGAATTTGGTGTCGCCCTCCGTGACGAAGATG
AGGTCTGGGTCCATACGCAGCACCTCTGCGAGGATGATCTGCATTGAGCGTACAGTGCCGCAGCCGACGT
CGTGTACCGAGGTTCGCAGGTTGACGGTGCCGTCCTCGTTCATACTCAGCGTCATGCCGCTAAGGTCTGG
TGAGCCGGAGAAGATGCCGTTCTTATGCGCGCCGCAGGCGATTCCCACCCCGCGGCGAAAGCGCCCCTGT
CCGTGAGGCGCGGCAAACCGCTCCTTCCAGCGAAAGGCCTCCGCGCCCTCCCTGAGGCATCTTTTAATCT
GCGCATTACCCAGCGAAATGCCGTTGCAGATATCGACGTCGCCGGCCTCCACCACATTTTTGAGCCGCAG
TTCGACGGGGGCTGTCCGGAGCTTGCGCGCGGCGTCATCCATATGCAGCTCCAGCGCCGTCATGATCTCG
GGGCTGCCCCAGCCGCGCATTCCTCCCGCGATGGGGGAATTCGAATAACAGACCCTGCCGCGATGTCTGT
ACAGCGGACAACGGTAAAGGCGCGGTATCTTACCGCTGACGGCATGGGCGAAATCAAGTCCTGAACTGCA
GTAGGCCCCAGAATCGACGAGGTTGTCGACTTCGCAGGAGAGTATACGCCCGCCGGCGTCGAAGGCGGTC
GTTATTTTCGTGGCGCAGTCCGTCCTGTTTATCGTCGCGATCATACTTTCGCGCCGCGTAAGATGGAGTT
TGACGGGGCGCTCCAGCTTTTTGGCCACGAAAGCGACGAGCGGTTCATAGATAAATTCCTGCTTTCCCCC
AAAAGATCCCCCCATCGGGACCTTTACGACACGGACTTTGGAATATGGCAGGTCCAGCATATCGGCGACC
ACCGTGCGTATACCGTAGATGCCCTGCGTGGGAGTCCAGATGGTGACCCCGTCCTGTGCGTTCCAGTCGG
CCAGATAAGAATGTGTCTCCATGGCGACGTGGTTCATCTTCTGTGTCCGTATGTCGGTCGTGACCCTGAA
GGCCTCCTCCGCGCCGGTGGCGAACTGCTTCCCCTCGCGGACCCTTTCAAATTCTTCGATCAGATTGCCG
CCCTCGTGTATCGGCGCGGCGCCGTCTCTCAGGCTCTCGACGGGGGAGGCCATTACCGGCAGTTCTTCAT
ATTCAACCTTCACCAGCCTTGCCGCCCTCTCCGCCGCGGCCTTTGTCTCGCAGGCGACGACCGCAATGAT
ATCTCCAACGAAGCGGGCTTTGTCCGCAAAGATGTACCTGTCCTCCGGGCAGTCCGGCTGATCGGGAAAC
GTCCTGTAACTGTTGAATTTTTTCCCCCGGTAATCTTTATAGCTCAATATAGCCCGGTAGCCTCCGACCT
TTTCGGCCTCGGAGACGTCTATATTTTTTATCAGAGCGTGGCCGGCTTCGCTCAAAATCAATTTCAAATG
GAGTTCCCTGTACAGGTTTATATCCGAGGCGAATTTCATCGCCCCCGTCGCCTTCGCGGCCGCGTCGTTT
ATGCTGAAGGATTCCCCGACAAAATCATATTTATTCATACCGGATTCCTCATCTCTGTATAATGGGATAT
AACTTGAACAAAGCTCTCCGCCGCGTATCATTTTGCCGACGAGACGGAGCGGAGAGCCATACTTTTACTT
ACAGCGTGCAGAGGCTTGTAATATTGATGACGAGCAGCGCTGCGGGAACGACATATTTTATCGCAAAGGC
CCATATCTCCCGATGGGAGGTTATTCCGGCGGCGTTGAGCGCCCTCTCCGGTCCCCATACCCAGCCGAAG
AAGATGGAGCTTATCAGCGCGCCGCCGTTTAGGAAGATATATGATGTCACCCAGTCAAACCAATCGAAAG
AGACTGTCGAAACGGAGTTCAGCCAGGCGAGCGCCGCCATAATGGGGACGATCACCGCAAGCGAGCGCGA
ACGGGAAATTTTAAAACGTTCGGTAGCGAAACAGACCAGCGTCTCAAGGCAGGCTATCTGTGAAGTCAGC
ATGGCGAGCATGAATAGCAGGACGGTCAGAACGGCGATGAGGTTTCCCCACGGCAGCTGCACAAAGACGT
TGGGAAGCGTGATGAAGAGCAGTCCCGACCCCGCGCTGGGTTCAAGCCCAAAGGAGAAGATGCTCGGGAA
GATCATCAGCCCGGCGCAGAAGGCGATCGCCGTGTCTCCCAAACAGACGACGATGCTGTTTTTAGAGAGA
TTAGTTTTGTCGTCAGGCAGGTAACTGCCAAAGACGATGCCGCAGCCGACGCCTACGCCGACGGAGAAGA
GCGCCTGTCCCAGGGCGGCGATCAGCGCTTCGGCCGTAAATTTTGAAAAGTCTGGTCTCAGATAAAAATC
AAGCCCAGCCCCGACGCCGGGTAATGTCAATGAACGTATACAGAGCAGGATCAGAATTATGATCAGCGAG
GGCATACATATATTATTAAGTCTTTCAAGTCCCTTTCTGACCCCCTTGAGCAGCGCGGCGGCGATGATCA
CGAGCAGGATCATCGACTGTGCCGCTATGAGGTTGCCCTGAGTTCTGTAGACCTCATAGCTGTTCGCTAT
CTCAGTGGGCGACATACCGTCAAAAGAGCCGGTCATGAATTTGAACAAATACCCGACCAGAATGCCGAAT
ATTGGAGTCAGATAGGCCAGCCAGCAGAACGACACGGCTATCCCCAAAAAACCGGTGATACCCCAGCCCT
TTGTTTTAGAGACCTCCTGGTAGGCCGCAATCGGCTCTTTGCGCGTAAGCCTTCCAAGTGAAAATTCCAT
TGTCAGCAAGGGACAGGCGATGGCGAATAGTATGACGAGGTACATCAGCAGGAAGATGCCGCCGCCGTAT
TTACCGACCAGATAGGGAAACCTCCAGATATTGCCGCAGCCCACGGCGCAGCCAAGCGCGGAGAAGATAA
AAGATAATCTGTTGCTGAAAGTTTCTTTTGTTGACATGTTAAGTCTCTCCCTTCCGTTTTTTAATAACCG
TCGGTTATGTGTGCCGTCCGTATCCCGGGCGGTTCCTGTTCATGGCTCCGGCGTTTTGCCTTCTGTGCCG
GCGGCCCGTTTGACGGACGGCGCACCCGATTGCCTGATTACACGTTAGTGATTTGGTTGATAAACTGAAT
TGACCGGCACTTTTCTAAAGCGCCAAGGTTCCGGCAATTTCTTCCGCGGTTTCGATGATCGTCCCGTCGG
ATACCAGCGCAGCGGTGTTTTCAATGTCGGGGCCGAAATAGCGGTCCTTTTCCACCGGGGGGACGACCTC
TCTGATTTTATCGTGGACGGTCTTCGTCGCGCTCGCGAAGCCATCCTCCTCCTTTTGCAGCAGGTCGAAG
GCGCGGGTCATCGCCATCAGCTCTATGCCCAGCACGTAGTGCAGCTTTTTAGCGACCATCAGCGATTTTC
TCGCCGCCCACCAGCCCATGCTGACGGGATCTTCCCAGTTCGCGCAGGTGGGGACGCTGTCGGCCGTCGC
CGGAGCGCTGAGAGAACGTATCTCGCCCACCAGCGCCGCCGCCGTATACTGGACTATCATGTAGCAGTTG
TCTACGCCGGGCCTTTCGGCGAGGAACGCGGGGTAGGTCTGATTCAGATACCTGTTAGTCAGGCGGTCCG
TTCTGCGTTCCGAGAACTTCGCGAGGTTTGCCGCCGCCATGCAGAGAATATCGGCGCTGCCGCTCGCGAA
GGTGGAATCAAAATTGGCTCCCATCAGCGCGGTGCCGTCGCCGCCCTCGGGGAACAGCACGGGATTGTCG
CTGCACGAGGCCATCTCTTCAAGAATATTTGCGGCGCAGTCCTTTATAAAGCGTTTGGACGCTCCGTGCA
TCTGCGGGATGCAGCGTAAAATATAGGCGTCCTGTACCTTGGCGTGGATATATTTTTTCATGATCGCGCT
GTCTGAGAGCATAGTGCGGATGTTGGCCGCGCAGTTTGCCTGCTCAGGGTGTTTTTTCAGCGAATGCAGG
CGCTCGTCACAGGCGAGGATCGTGCCGCGGAAGGCTTCGAAGGCCATCGCCGCCGCGATGTCCGCAGTCT
GCGCCGCGATCAGGTTGTCATACAGAGCCAGCGCGCTGACGCCGGTAGCGGCGTTCGCGCCGTTTGTCAG
GCAGAGCCCCTCTTTGGGAGCTGGCGTCCAGGGCTTTTGCCCTATCTCCGCCAGCGCCTCCGCACCGCTC
ATCAGGCGTCCGTTATGCCACGCCCTGCCCTCGCCCATGAGGATGAGGTTGATCTGGCCCTCTATCGCCA
AATACTGCACGGAGCCGTCCTGCGGCACATAGGGCGTAACATCATTGTTCAAACATTCGGCGATAAGCGA
AAGCGTCTCCGGTCTGATCCCCGAATATCCCTTTCCAAGGCTCAGAAGCTGCATCAGCCAGATCGCTCTC
ACGCACTCCTTTTTCAGCGGCTCTCCGACGGAAACGGAGTGTGAACGTAAAATATTGACCTGAAGCTCCA
CCGCCTGTTCCTGAGGGATGATTTTGCGCACATTGTCGCCAAACCCGGTCGTGAGGCCGTAAACCTTACG
GTTTTCCGTGAGAAATTTTTCCGCGAGCTGCCGGGAGCGCGTCACCTGCTCCAGGTACTCCTGTGAAAAA
CTTACCTTCGCGCCAAAGCGTGCGACGGCGACAAACTCCTCGAGTGTTACGGGGGCCGCGCCCAGGCGGA
CCTGCCGTATCCTCTTAGCCTCAGTGATTTTAGAGATATCCAAAGAAACCTCCATCCTGACTGCCTCCTT
TTTTTGTGTGAACTGATAGAAATTATGTAGTACAATTACTGATGTGCGGCATTCCGCATGCTGCGTATTG
CACAAACATGTTATACTATTGTTGAAATTTTAGCAAGAGGCAAAGAGGTGTTTTTTTGGAACTCATTCGC
AATGAAAGTATACGCAAGCAGTTATACGCTTTTATAAAAGAGAAATTGAATTCCGGCGAGATCAGACGGG
GCGAGGCGATAAATCAGAAGGAGATTCTGGAGACGCTGGGGATCAGCAAGACGCCCTTCCGCGACTGCAT
GATCCAGCTGGAGGCCGAGGGCATAGTCAGCATCATTCCCTGTAAAGGCGTCGTCGTAAGAGACAGGCCC
TTTGAAGAGCTGATTGAATTGAACGAAATCGCGGGTTCGTTGGAATCGTCGGCCTTGGAGGCCGCCTTTT
ACAGTATAAGGGACAACGCCCTGGAAGGTATGACGTCGATAGTGAATGAGGTCTCGTCAATGCTTGACAA
TGACGACACATCAATGTGCTATGCGAAAAATATCGATTTTCACATGCTGATGATCAACGAATGCCCTAAT
CAGGCTCTTAAGGCCGCCGTTTTAAAATACAGAGACCTGATTCTCGACTTTCCCGCCAAAGATTTGAATA
TAAATTTGAAGTGGGAAAGGATTTTCTGGCGTGAGCATAAACAGATGATCGATATCATAAAAGACGGAGA
CCCTAAGTCTCTCTTTAATTTCTCAAAATATATACATTGGGGCTGGGAAGACAAGGAGGAGTATTTTGAC
GAACTTTATCTGGTAAAATTCGGTACTATGAAAAAATATATGGCGTCAAGATATGAACGGCGTTTTTAAC
GGCTAATGACGTCAGACTCCGAAAAGCTGGAATTATATAATGCGGCATGGTTCCGGCGGCATGTGACGCA
GCGTCTGCCCCGTATGTATTCGGGCATATTCGCCATTGGGCTATTGTGACGTCAATTTATGATTTGGGCG
CCGTTATTTTTTGTGGTGTGAGATAAAACTGCCGTGGAAGTATACGAAATATGATAATATATTTTGATAG
GCGGTATCCCGTAAATATCAAAGATATAGCATTGCGGGTACAATATATTTAATTTCACGCAGACGGCGTG
CATATTGACGAGGGTGTGTTGTGATGACTGGGCTTACTCCGAACGACAATGGGCATAAGAGGGAGCAGAA
TCTCTCCAGCTCCGTTTACGAGGCCATCAAGAACAAGATAATAAACGGTGACTTTATGCCGGGCAGCATT
CTCATGGAGCGTTCGATCGCCGACGAGTTCGGCGTCAGCCGCACGCCGGTGCGAGAGGCGCTGAAGCGTC
TTTCGCAGGAGGGCTGGGTGGATTGGGAGGAGCGCCGCCGCGCCGTCGTTTCCGAGATAACGATAGCAAA
GATCCTCGAGCTTTTTACACTGCGCGAGATGATAGAGCCCTTCGCGATCAGGAAGATCATCGAGGAGGGC
AAACCCCAGGTGCTCGCCGGGCAGCTGGCGGCGGTCTATAACGAGATGGAGGCCGCGAAGAATTCTCCGA
TCGATTTTATGAAGTACGATATGGAGTTTCACACAACGATAATCCAGTTTATGAATCTCTCGACGCTGAA
CCTGATGTGGCAGAAGATACGCGAAGATATGACGCGCCTCGTCATGCACTCGATATATCCGCGCCGCGAA
CCCGATATCATCCTTGGGGAACACAAAGAACTTATCGACGCGCTCTGGAACTCCGACGCGAAAAAGGCCC
TCGGCTGTATCGGCGGCCACTTCTCGGTGATCGTGGACCTCTTCAAACAGAACGGAGAGAGGCTCTGAAG
CCTCCGCCCGCGAATCCGCGCCAAATATATAAAGACCGGCAGACTGAGGAAGGTCTGCCGGTCTTTTTAT
ATGTTCTCCCTGATCCGCCTCATGACCGCGGTGAAGTCGAAGGGCTCCTCGCCGCCGTCGAACATGGCGC
CGTTTTCAAAGATGACGCAGGGGATGCCGAGCCGCCTGTTCTTTTTCGCGGCCGCCAGCGCCTCTTCGCC
GTCGCGTATGACGACAAACTCCCATAGGTGCTTCAGGGAGTCGGAGATATCCCTGTATTCAATCTCTATT
CCCTCTTCCCGGCAGCCGCCGAGGATCTTGACGGTCTTTGGGCACTGCATACTGCCGTATACTGTGAGCA
TCTTCGGTCACCTCTATAGATAATAGTCTCTCTGGATATGTACAATGATATATTCTATCATATTTGGTAT
TCTATTATCAAATTTATATATTTTTAAAACTCAAGAGAAAAATAGGCGGGGTAAGTTTTTTCCTATTTTA
TAGAAGGTATATTTTGTTATTTCTAACATTTGAATGGAGAACATGACCTTTTTATTAGCTTTAAAAGAAT
TTTTGATGATATAAAAATATATTGTTTTAGATTTGGTATATTGACAGGGCTTTCAATAGGCGGTATTGTA
TAGATGTTTCCGGTAATTAGATAATTTTTCCATTTAATGGAATTAAATAATTGGCTATAACCGTATCCCA
GGAGTGGGGCGGATAAAAAAGGAGAGTGTAATAGATGAAAAAGCTTACAACACTTACCGCGGTATTATGT
ATCATGCTGTTTGCGGCGGCGGCGACGGCCGCTCCGAAAGAATTTGCCATTGCGAACGACTCCACGGATG
ACACCGTAACTGGACTCATGACGCAGAAACTTAAAGAGGTGCTTGAGGCGAAGTCAAAGGGAGCCTTTAA
GGTTGCGACGTTCCCGAACTCACAGCTCGGCTCCGACCGTGAGATCACCCAGAGCTGCCAGAACGGCGAG
CTCGCCTTTGTGGTGCAGAACACCGCCCCGCAGGTCAACTTTGTGCCGAAGGCCGCCGTCTTTGATCTTC
CGAACCTCTTCCCGAACAAAAAGGTGGCGCGCGCCGCGCTCGACAAGTTCCAAAAGAATATCGAACCCGA
ATACGCGAAGGCCGGGATCGTCATGCTCGGCTTCGGAGACCAGGGCTTCCGCGTCCTCTCCTCGAATAAG
GCGATCAACAAAATAGAGGACTTCAAGGGGCTCAAGCTCCGCACAATGGAGAATAAGTATCATGTCCAGT
ATTGGCAGTCGCTTGGCGCGAATCCCACGCCGCTCCCTTTCAGCGAGCTCTATCTCGCGCTGCAGCAGGG
TACGGTGACGGGACAGGAGAATCCCTATGAGGTCATCGTCGCGACGAAGCTCTACGAGGTGCAGAAGTAT
GTGATAGATACCAACCACCTTTTCCATACGATCACGATCATCATGAGCAAAAACATCTATGACCAGCTGA
CGCCGGAGGAGCAGAAACTTGTCCGCGACGCGGCGCGCGAGGTCATCACCTGGGGCCGCGAGCAGGCCGA
CAAGCGCCACGCCGACCGGGTGGCCATTCTCAAGAAGAACAACGTTCAGATAATAAAGCTCGACGAGAAG
CTGCTTGGCGAGATGCAGGCGAAGTCAAAGCCCGTCTATGACAATATCAGCAAGGCGGTCGGGGCGGATC
TTGTGAAAAAGCTCCAGGACGCGGTGAAGGAAGCCTCAAAATAGGATTATCCCTCGCGGATAGAATTCGC
TAAATCTGACAGGGGGCCGGGAGTCAGCTGATTTTTCGGCAAGCTTCCGGCCCTCTTTGGTACCGGCGTC
GGAGAGAACGGACAGGAAAAAGAACAAGGAGGAAATGGAATGCTCAAGTGGGTAAATGATCATTTGGAAG
AGACGATAATGGCCGTACTGCTCTTTCTCATCACCGCGATCATCTCATACTCGGTCATCATGCGCTATAT
CTTCAATGATTCCCCCTCATGGGCCGAGGAGATCACAAGGTTTTTCTTTATATGGTCGGCTTTCATAAGC
ATCGGCCTCTGCATCAAGCGCCAAAGCTCCATCCGCATCGACATCCTGCTCACGGTGCTCTCGGAAAAGG
CGTGCAGGGTGCTGCTGATACTGGTAAATATTTTTATAATCGCGGTTTTCGCCTACTGGCTCAAGGGAGC
AGTAAGCGTGACGAAGACGCTCATCAATAACGGACAGACAAGTCCCGCGCTGCTCGTCCCCATGTGGATC
ATCTATGGATCGTCCGTCGTCGGCTTCGCCCTGGGGATCGTCAGGTGTGCGCAGCAGGTTTTTATAAACG
CCGCCGAACTCAGGAACGGGAGGTAAGATAAGATGTTAGGATATGTATTTGCGGTATTTGCGATTTGCCT
CGCCGTCACCGTCCCCGTCGGCATCACGATGGGAATTTCGGCGATGGTCCCACACTTTCTCAACCCTATG
TTCCCCGCTAAGATCGAATTTATCGTCCGCCAGATGGTTGGCGGCGTTGACTCCACACCGTTTATTGCGG
TGCCGCTCTTTGTCCTGTCCGGCATCATCATGGCCAGGGGCGGCGTCTCGGACAAGCTCTTCAATATGTT
CTCCTATTTCGCGGGAGACAAGACGGGCGGCCTGCCCTGCGCGGTTGTCGTCACCTGCCTCTTTTACGGC
GCGATATCGGGCTCCGGCCCCGCGACGGTCGCCGCGATCGGCGCGATGTCGATCCCGCTTCTCGTCAGCC
TCGGATATGACAAGACCTTTGTGACGGCGCTCGTCGCCACCGCCGGCGGCCTTGGCGTCATCATCCCGCC
GTCGATCCCCTTCATCCTTTACGGCCTCTCGTCGGGGGTGTCGGTGGGCGCGATGTTCATCGCCGGCATT
CTTCCCGGGCTTCTAATCGGCTTCTGCCTTATGGCCTACGCCTGCTACTACTGCTGGAAGCACGGAGAGG
ACAAGGAAAAGCTCGCCGCGTACTGCTATGAACTGCGCAAGAACGGCCTCTGGCACATCTTCTCCAAGAG
CTTCTGGGCGCTCATGACCCCGGTCATCATCCTCGGCGGCATCTACGGCGGCGTGACGACCCCCACCGAG
GCGGCCTGCGTCTCCGTGGTCTACGCCCTCATCGTCTGCTGCTTCGTCTATAAGACGATGACCTTCAGGG
ATGTCGTCTCGGCCTTTGTCGAGGCCGTGGTCACCTATGGTCCGATAACCTTCATCCTCGCGGGCGCGAT
GGCCTTCGGGCGCGTCCTCACGATCATGCAGGCGCCGCAGACGATCGCGATGATGATCACCGGCCTTGTG
AGCTCGAAGATAGCCATCCTCATCGTGATAAACCTCTTCCTGCTCGTCGTCGGCATGGTGATCGACACCT
CGCCCGCGATCCTCATACTGACGCCGATCCTGCTGCCGCTCGTAAAGCAGATAGGCGTGGACCCCATCCA
CTTCGGCATCATCATGGTCGTCAACCTCGCGATAGGTTTCGTGACGCCGCCGATGGGCATCAACCTCTTC
GTCGCCAGCTCGATGACGGGCATCTCGGTGGTGACGATTGCGAGAAAGGCGATTCCCTTCATCGTTGCCT
TCCTCGTCTCGCTGCTGCTGATCACATTTATACCGGCGATAAGCCTTGCGCTGCTCTAATATAAGGAGAT
GCAATCAAGATGGATAAACAGGAAATATTTAACAGCTCGGTAAATACGAAGTTTTTCGGTCTGCTCGGCA
GCCCGCTGGGGCAGAGCGCGGCCCCCTTCATGCACAACAGCGTCTACCAGAAGCTGGGGATCGACGCGCT
CTATGTGCCGCTCGAGCTTTCAATGGACCAGCTCGAGCCGGTGGTGACAAACCTTGAAAACTTTCACTAC
GCCGGTTCCGGCGTGACGATGCCCTTCAAGACGCAGGTACATAAATACCTCGACGGACTGGCGGATTCGG
CGCGCTTCACGGAGGTCGTCAACACGATAGTCTTCGAGAACGGCAAAAAGATCGGCCACAACACGGACGG
GACCGGTTTTGTCCTCTCACTTCAAAAGCAGCTTGGGCTTGAGATCCCCGACCATAATTATCTCATCCTC
GGGGCGGGCGGCGCGGGGACGGCGATCGCCTGTGCCCTTGCGATGGAGGGGGCGAAGGACATCAAGTCGC
TCTGTATCGCGAAAGATTATTTCTGCGCCGAGACCCTCTTCGACCGCGTAGACCGGCACTTCCCCTTCGT
CTGCACCATCGGCGAGATGACGGAGAAGAGCATCGCGGCGGCGCTTGAAAAGTACGACGTGATAATCCAC
GCGACGAAGGTGGGAATGTACCCGAAGGTCGACGAGATACTCTTCGACCCTGACCTCCTTAAGCCGCACC
ACATAGTGGCCGACGTCGTCTACGTGCCGGTGGAGACGAAGCTGCTGCGCGAGGCCGCGGCCCGCGGCTG
CCGGACCCTCTCCGGCCTCTGGATGAACACCTATCAGGCGGCGGAGCAGATGCGCCTCTGGCTCGGCATC
GAACCGCCGATGGAGTATATGTACAACCACAGCCTGGAGTATCTGAAGTCGCAGGGGAAGGCGTAGTAAA
ATAAAAAAAGAAAGGAGTTTATTGCGAAACTCCTTTCTCCTTTTGAATTTTATTCAGGTTTTACCGCGGT
TTTTTTATTTATCCACCAATTTTTCAAACTTCCCCATACTCCCTGTGGGAGCCATATTATGAAACATACC
AACGCGATGCCGTATATTACCAATCGCAGCGCTCCCGCCATTCGTAGAAATTCAGGCAGTATCGTCAAAG
AGATAGCGCCGAAGATTGGTCCCAAGAGGGTACTCATCCCACCAAAAATCACCATTACAAGTATATTGAT
CGATTCACCGATTGTAAACGTTACTGGGCTGATGAATAATATGTAGTGAGCGTAGAAAGAACCTGCCAGA
CCAGCCAGCGCCCCGCCCACCGCAAAACTGAAGACCTTGTTTTTCATGGTGTCTATTCCCAGAGATTTGG
CAAGCTCTTCATTTTCCCGGACCCCTATCAGGTTGTCTCCCAGCCTAGATGTCGTGATCCTATAAAAAAA
CCATGACACGACGGCCACAAAGACAAGCCCCAGATAGTAATAGTGCATGCGTGTTTCAAAGGGTATCCTT
AATCCAAAGATATCTATCGGCGTGGGACGCGGTATTCCCGCGATGCCCATCGGGCCATTGGTAACTGGTA
TCCAGTTGACCATTATCACATTAACCAGAACGCAGAAGAAAGCTGTTGTGATGGCCAATACATGCCCTTT
GAGCCGAAGTACGAGTTTTCCAATAATATAGGAAACGATACCGGCGGCTATACCTGAGAGCCAGAATGTT
ATCCAAAACGACAGTCCAAACCTTGTGCTGAGGATCGCTGAAATGTAGGCTCCGATACCGTAGAATGCGG
CGTGTCCCATCGATACCTGACCGGAAAAACCCACGATCAGCGCTAAGGACAGAGCAAGGACTGCATATAT
CTCCGACATGACAAAGATATGCAGATAATAGTCCATCGTGAATAGATGTGGCAGTATAAGCAATACAAGA
ACAGCGGCAAGTATAAGCAGGTATTTTGTCGTTTTGTTCATTATTTACCGCCTCCGGCTAGTCCTTCTGG
TTTAAATATGAAGAGCAGAATCATTAGTATAAAAGGATATGCGTCTTTGTATGCGTAGCTTACAAAACCT
CCGCCAAGACTTTCGACAAGCCCAATAAGAATCGCGGCGAAAATTACGCCTTTTATCTGTCCAATGCCCC
CCAAAATGATGATTACAAAAGATTTGAGGGTAACGGCGAGCCCCATGTCCGGCTGTACAAAAAACATTGC
CCCGACCATTGTTCCTGCGGCGGCGGCCAGCGCGCCGCTTATGGCAAAGGTGATGGAATAGATACGGCGG
ACGTTAATACCAGCCAATTCAGCAGCGGTGCGGTCTTGAGCCACAGCCCTCATAGACTTGCCTGTTTTTG
TATATTGTATAAACCAGGAGAGCAGGCATACTAATATTATACATAATACTAATATAGCTAGCCTTTCTCC
CGTCATAAATACTCCCATGATGTCGAAGTGTATCCCATTTAACCCGGACTCGATTTTTCTGGGGTCAGCT
TTGAAGAGAAAGAGTGCCAGATTAGCCAAAGCCGTTGAGAGGCCAAAAGAGAGGAGCATGCTGTTTATGA
GCGGTTTTCCCACAATTGGCCTGAATGCCGCACGTTCTATGATCACACTTAACAATCCCATTCCGGTCAT
GGCGACCAGAATAGAGATGAAAAAAGGGATTCCCAATAATGACGTGCTGAAAAAGCCGATAAAGGCGCCT
ATCATGTAAAATTCTCCATGCGCGAAATTAGCGGTTTCCAGAATTCCGAATATAAGGGAAAGTCCCAAGG
CGATTAACGCGTAAATACAACCCAGTATGATCCCGTTCAGCGTTTGTTGAAGAAAAACAGTCAGCATCAT
TGCGCTTCACTCCTTAATTTCAAGAGCCGGATGTGCAAGGGCTGTGGAAACAGGCATCAGCTGTTTTGTG
CACAGCCCTTATTAAAAATCTCTCTAAAACTACTTATTCGCCTGATATAGGTCCGGCTATGACGACGATA
TTGCCATCGTTGACCGCAACTATATATTCACTGATCTGAAGCTGATTTTTAGCGTCGAAGTGGGCTTTAC
CCTGCGGACCCTCATATTTTATCGCCGCCAGTGCGTCGCGGACTTTGCTCCTATCCGTAGAATCTGCCTT
TTCAATAGCTGTAGCGAGCATTTTCATGCAATCGTATCCCGCTTGCGCGTACTTTTCGGGATTGATTTTG
TACAGAGCCTTATAGTCCGCGGTGAATTTTTTTGCCGCCGGCGTTGGTATGCTGGCGACAAAGCGGCTGG
CACCGACTATTCCGTTGGCGTTTTTCTTAGCGAGTTCTATAAACTTTTCATTGAAAGTCCCGCTGGTGGG
ATCCATTACAAGCATCTTTCCTCCCAGTCCCATTTCATAAAACTGAGACACTACGCGCGAAAGGTCCACG
GTTTCACCGAAGAGGCAAAGAGCGTCGGCTCCTGATGCCTTTAGCTTTGTCACTATCGGATAATAGTCTG
TTTCACCCTGGTTGAAATATTCTGTAAATACGGCCTTCCCACCCAGTTTTGTCAGCTCGGCGTTGAAAGC
TTCGACCGAACCGCGTCCATAATCCGTGTTGATGGCGATATAGGCCCATTTCTTTACCTTTTTGTCGTTA
ACCGCCCATTTCGTAAAGGCCTTGGCGATCATTGCGGAGTTATCACAGCCGCGGAACATCCATTTGTTGC
CCATCTCGGTAATCTTGGGGGCAAGTGAGATTGGAGTGATCAGTGGTGTCTGTGATCTTTGGGCCACATC
CATCATGGCCAAAGTACAGGAACTGCCGAAATCTCCGATAACTCCGGTAACCTTCTGCATGCCGACCAAT
TTTTCCATCGCGGCAACTGCCGTTGCCGGAACATTGGCGCTGTCTTCAATAAATAGTTCAATTTTGTTTC
CCTTTATACCGCCGGCTTTGTTCACCTCACTGACGGCCATTTCTATTCCGTTAAGGGTCAGACGCCCGTC
ATAGGCGATAGGGCCTGTAGTTGGCATAACTACGCCTATTTTGATGGGGCCTTTGGGAATGGCCGCGCCG
GCAGTGGAAACGCACATCAAAGAAACAAGCAAGGCTGGTATCAGGTACGAGAACAACTTTTTCATTACAA
AAACACCTCCATATATTTTTATCCTACACTCCGAGGTAGGATTTCCGCACATTGTCGTCTTTTAAAAGAT
CTGGCCCCTTGCCGGAAAGAACTACTCGTCCGGTTTCCAGAACGTAGGCGTAGTCTGCGATGGAGAGGGC
CATGAAAGCGTTTTGTTCGACCAATATAACCGATGTACCGTTATCGCGTATCTTTTTGATGATGTCTACC
ACTTTCTCAACTATTATCGGCGCTAAGCCAAGCGATGGCTCATCGAGCAGCAGCAGCTTAGGCTCGGACA
TCAGAGCTCTGGCGATCGCCAGCATCTGCTGCTCTCCGCCGCTCAAACTGCCGGCCAGCTGTTTCTTACG
TTCCGCCAAGATGGGGAAATTTGTAAAAGCCATATCCAGGCGATCGGATATAACTTTGGGATCTTTAATG
GAAATGCCGCCCATTTCAAGGTTTTCCTGGACCGTCATCTTTGGCCATACCCTTCTACCCTCCGGGCACT
GGGATAGGCCGGCGGCTACGATTTCTTCTGGATGCATATTCTGGATAAACTGTCCGTTAAATTCTATAGT
GCCGGAGGTCGGTCTTAAAACACCAGACAGACACATCATGAAGGTACTTTTTCCGGCTCCGTTTGCTCCG
ATCAACGTCACGATAGAGCCTTTTTCCGCCTCAATGGTAATGTCATGTAAAGCCTCTATCCTCCCATATC
CAGCGCAAAGATTCTTAACGCTAAGAAACATTTTGCCGGAACCCCCTTCCTAAATATGCTTCTATTACTC
TGGGATCTTTTGCCACCTCACTGGGAACGCCCTCAGTGAGTTTCTCTCCATAACAGAGAACGGCAAGCCT
GTCCGAGATAGAAACGACAAGATTCATATTATGTTCGATCAGAAACACGGTAATTTTTCGTTCATTTCTT
ATTTTTAGGATGATATCTATAAGTTCTTTTGTCTCCGCGGGGTTAAGACCGGTGGCTGGTTCATCAAGGA
GCAGTAATTTTGGAGATGTCGCCAGAGCTAGAGCTACCGCCAGCATTCTTTGTTTCCCGTACGGGATGTT
TTTAACTAAAAAGTTTTTCCAGTCATAAAGTCCGCAAAACTCTAAAATTTCGTCTGCTTGTTTCTGTGTC
TCAATATTTTCTTTTTTGGATACAGGCCCGTTCCATAAGATATCAATGATATTTGCGTGCCGGTGTTGGC
TGAAGCCGATCTTTATGCTGTCGGCTACGGTAACGTCAGCGAAGATGTTCGTCTTCTGAAACGTCCGGAC
AAGTCCCAGCTTTGCCGTTTCATACGGTTCTTTTCCAGTTATATCATGGCCGTCAAAAGATACCGTCCCG
GAAGTAGGTTTTAAAAAACCGCTTACAAGATTAAAAAAAGTTGTTTTCCCTGCGCCATTAGGACCTATCA
GAGACATTATCTCTCCTTCCCTGACATCCAGATCGACTTTTTCAACCGCTTTTAACCCTCCAAAATGTAT
GGATAAAGCTCGGGCTTCTAGTAGGGCTTCCATTTGTACCTTCCTCCCTCTATGTTTTAGTCGCAGTTAT
TTTTTCTGTCGTTGATCAATTGTTTTACGATATTGTCAGCCGATAATCTCAATAATGACTCAAGAGAAGT
CAGTTTGGGTTCTACGTCGAATTTAGGGCCTGCGATGCTCAGTGCCGCTATCAGGCTGCCGTCGGAGTTG
AATAGAGGGACGGCTATCTCCGCCGCCCCATATGTCATTTCTTCGACGCTGATAGCCTTGCCCTCGGCGC
GTATTCTCTCTATCTCCAGCTTGAGAGCTTTTGAATCCGTGATCGTAAGTGGTGTGTAAGTTTCAAGTGT
CGACTCTAGAATGTGGTTTTGCAGGCTTGGCTGCGCGTAAGCCAACAAAATTTTTCCGCAGGCGGCGGCA
TGAAGTGGGAATACCTTGCCCATTTCAGCGACAAGCTTTATGGTTCTTTCCGGTTCTACCTTATCAAGGC
AGATTCCACGATAACCATCCTGTACCAGCAATAGGACTGTCTGACGGCTTTCTTCACATAGCCGGACCAT
TTCATCATGGGAATGTCTTGTGAGTTCGAGGCGCAGCCGCCACGAATTTGTCATGCTTAAAAGCTTGAAT
CCTATTCTGTAATTGAGTGTTTTCGCGTCCTGTGTGACCCAGCCGTTTTCCTCAAGAGAATCTAATATTC
GTTGAACCGTACTTTTCGAGATATTTGTCCTCAGAGCAAGTTCTCTGATTCCAATATTGTCGTCTGTTTC
CAGAAGTACTTCGACTAACGCCATAACTTTTGAAGGCAGGCTCATCAAACTTCCTCCTCGGATTAAAATC
GGGGCATATAACCCGTATTTAAAACTGGGACAGCTGACCTAGATTATATATACTTAGAATCTTTTGTCAA
TATAGTGTGATTGTTTTAAATTAAGAATAAATTCTAATTGATGTAACTGTGCAACATGCGCAGGAAGCAT
GCCAAGTTTTAGCTTTGTTTATCGACATTTTATAGTGCCGCGGATGAATTTTATCGTCTCCTCCGCGGAA
GGGATATTTAATGTAAAATAAACGAAAGGATATCCGGCAGAGATCGGGGGCTGTGCGTATGATTTTCAGC
GGCGGGGGAACGCAGGGTAAAAATAAAAAGATAGTTCTTCTCGCTGCGGGCTTTTTCCTGATGTTCGGCT
ATTCCAACGTCTCTTATCTGCTGCCGATCTATTACGCCAACGTGGGATTTACGCCGGCGCAGTCGGGTTT
GCTTGTCTCCGCCTTTTATTTTGCCACGCTTATTTTCCGCCTTTTGCTCGGCAACGTGCTTGTCCGCAGC
GGCTTTAAGCGTCTGTTTGTCATCGGCGGCATATCTACGGTGGCCGCCTCCGTCTGGATCGTTCTTGCGG
GGAGCTCCTTCTGCAGCGCCTTTGCCGCGCGCTTCCTGCTCGGCGTGGGGACCGCCTTTTCGCAGATATC
CCTTGCCACCTACCAGTCCCTGGCCTTTGAGGAGAGGGAGCGCGGTTTGGCCTTTTCGCTGATCATGGCG
GGCGGACTGGCGCCGATGATGACGATCGTGCCGATTGCGGATTGGCTGCTGGCGCACGGCTGTTTTACCC
TTTATATTATCATTCCCGTTTTGCTGACCTCCGCGATGGCCTTTCTGACTGTCTTTGTCCTCAACACCGA
GGATGTCGTCCTCGACTCCTCACACGCGGCGGCGAATCCCCTTCGGGGCATCGGGGACTGCCTGAAGATA
CCTGAGTTGTCTCTGGCGCTCTTTTCGATGTTCCTATTTTCATTGACGGACGCCGCCTCCGCCTTTATGG
CTTCGATGACCTCCAGCTACGGTCTGATGGCCTCCTATTTTCTCTCGAGCAATGCCGTGATCGGCGTGCT
GGTACGCCTCTTTCTCGGTAAGGTGCTTGACCGCTATCCGCGCAGGAGGCTCTCGGTGCCGATCATTGCC
GGAATGTCGCTCATGCTGCTTTTTGCCTCGATCAGCCCCAGCCGCGGTTCGCTGATGCTCTTGGGGGTCG
TCTTCGGTGTCGGCATGGGTTTTGGCTTCCCGCTGCATCTGGCGCTTGTCTCTGACAACGCGCCCCTGCG
GCTGCAGCCGCAGGCGATCGCCCTGACGTGGTTTTTGGTAGCCTTTGATTTTGCGCTTGTGCCGCTGACG
ACCTCTTATATCAGCGGCTTCACCGATCCGGTGACCGGATTTCGCGCCGTCGTCGTCTTCATCTTAGCGG
GAGCGGCTTATGAGGCATATCTATGGAGGAAGCTGGCCTAGGCTTCGCATTGGACGGGAGGTTTCCGTTG
ACTGATTTTCCCCAGGATGTTACTCTGGCCGCAGTTTTTCATTAAAGAACGGAGGCTGGGGATATGTCAT
ATTACGGCAAATATGGCGCGGATGGCCACGGCGGAGAGGTTCCCGCACAGAACACAGTGGATAATAGTTC
TTTCGGTAAGCCAGCGTTACGTATTGTGGGCGGCGGAGGCGATAAATGGCTGACCGGCCAGCAGCGTCCC
GGCTCCGGAACGCTTTCGTACGGTACGGTGGCCGGCGGGGAGCGGCGTGATGCCTCCGACTGGCAGATAC
CGCTGCCCGCCGCCTTCTGGCTCGTGGGTGTACTGCTGAATCCGCATGTCCGCGGTTATATATTCAGGTT
TTTATGGCTGTTTGTCTCCAAGGGCGTGCGTCCTGAGCTGTATTATCTCTGTTCGTATGTCTTTGATTTT
ATTCTCATTGTCGTCGTTTCGTGGGTAGTGACCTGTTCAGCCCGCAGGTATAGGGGACCGGCTGTCTGGA
GCCTTCTCGCTATGGCGCTTGCCGCCGCCAATATCGTCTTTTTTATTCCGACGATGATGGACGCCTTTCG
GCTGTATTCGCATCCGTTTTTATAACTTTGCGGAGACTGCGCCGCCGCTGCCGCTTTTTCATGACAGGGC
GGCGTTTTTGTGTTTCACGTTATTTTAGCCTTTGCCGTCTGTGGGCGGTAGGCGGCGTCAGTTACTCTTA
CTTCTTGCCATATCTTTCAGCTCCTGCAGCTCCTGCGGCGTGATGTCTTTTGAGAAATAGGAGCAGTAGA
CGGAATTGTTCTGCAGCAGAGGCTCGGTTCTCAATTCAGGCAGCTTTTCCGCCGCCGCTTCAAAGTGCGG
CGTGCCGGGAATGGGGGAGAATTCCGCGAGCTTTGGCGTCCCCCCGTGGTCGCGGACGAAAGTTATCGTA
TCCCGGACGGAGGCGGGATCCTGTCCGGGAAGTCCGAGCAGGATGTAGGTCTCGCAGTCCTTTGTATCAT
ATCCCGCCGCAAGCAGGTTTTTTACCGCGGCGGCGTATTCGCCGCGCGCCACTTTGCCGGAGCTGTCGCG
CGCCACTCCCGGATCGATGCTTTCGAGCGACAGGCGGATGGTCTTGAAGCCGCTCTCGTAAAGTATACGG
GCGCATTCCGCGTCTATCTGGCGTACATGGAGGCCGTTAGGGGTATGGAGGCGCAGCCCGCCGTCCCAGC
GCGCCATGATCTCGTCGCACAGAGGGTAAAAGAAATTTTCTTTATCCAGCAGCAGCGCGTCGTCGTAGAA
GGCGAAGTCTTTTGCGCCCAGGGCGGCCTGGAAGCCGATCTCGAGCAGGACCTCTTCGAGGCTTCGCCGG
TGGTATCGCGGCCACAATACGTTTGAGGCGCAGTAACGGCAGGAAAAGGGGCAGCCGAAGGAGGTCATGA
CCACGCCGTAGGACAGCCTGCCGTAGAGGTCCATCGCAGGATAGGGCGCCTCCGGCTCGCAGCGGTCTCC
AATGATGTAATCGGCCCCGAGTCCCGCCGCATGCTCCGGGCAGAGGCCTGCATATATGCCGCCGAGTACC
ACGGGGCTCTGTGGAAATATCTCCTTTAATACGCCGATTGCCCAGCTCACGCCGGGGTACCAGTAGGTCA
TCGCCGAGGTGAGAAGGATGTAATCGGGGCGCGCCTGTCTCTCAAGTAATGATATTATTTCACTTTTGGT
CAGACCAAAGTGGCTGTATCTTCGCGGTATCATGCGGTAAACTTCGGGTTTCCCGATCTCTTCCTTTCGG
ACCTTCACCCTCCCGAAGCTCTTTTCTCCGTCGGCTGCCTGCGCGATGCAGTCAAGCAGACGGACCTCGT
TATGCTCTCTGAGGCTCTGGAGAAGGTAAAGAAGGCCCAGCGGTTTGGACCAGAGATCCATGAAGGCGAA
GTCCCGCACCGGTGGGTTCACGCCGAGGAGCCGCGCGCCGCGGAGGCCGAGCAGCTCCTGCGTGGCGAGG
GGTTTGGAGGTTGTTTTGGAGTGTCCAGTTTGTGAAATAATTTTGTCCGTCATCGCTACCCTTTCTTCGG
AAAATATAAACTTTTAAACGGTTCAGAGTTTAATGCAAAATGTCTCTTTACGGAAGTCTTTGACTCCGCT
TTATGCGATAAACACACTGAGAGTGCAGGAAATTTGTGCTTTCCGCATAATGAAAACGCGGTCAGACCAT
AAGTGAAGATTTCGCAAATAAAAATATCATATCTAAAATAGGACAAAAGTTTATAAGTACGCAGAAATAA
AATTAACCGCCCAAAATCATGGAAAAATTACTGGTACCAAGGTTATTAATTGCGTTCACAATATGTTGAA
CTCATTGTTTGTGGTAAATTGTCATAAATTATTGGACTATTTAGAATACGTAAAAAGGCTTGCCAACTTC
CCTAAAAAGTAGTATAAGGTGTACTGGGTAGTCCACCAAGGAGGTTTTTTCACAATGATAGACGCGCCAG
TTTCAAGAGGAACTCGAATCTATGAAAAAGTGGTTGAAAAACTGAAGGGTGAAATAGCCGCGGGCAATAT
TCTTCCTGGCGATCCGCTTCCTTCGGAGCGTCAGCTTATGGATACTTTCGGCGTGAGCCGCAGTTCGCTG
CGCGAGGCCTTCCGTGTGATGGAGCTTCTTGGGCTTATCGAGTCGATCCCCGGTAAAGGGCGCTTTGTGC
GTCACCCCCGCACCATCTCCGCGGACCGCAGCACGATCCAGCTTGAGGATTCCGCCATACTTGAGCTTAT
GGAGGCTCGCCGCATACTTGATCCCGCGATCGCCGGTGAAAGCGCGATGCGCGCTACTCCCTCGGATCTC
ACAAGGATACTGCGCGTCATAACGGCGACGGAAAAGACTCTTTCCAGCCCCGAAGAGCGCGCGCAGGCAG
ACTTTGACTTCCATCTTCTGCTTGCCGAGGCGACGCATAATTTCGTATTCATAAACCTTACAAGGATGAA
TTTTGACCTGATCCTCGCGACGCACGAGAGGATATATAACCTTCTCGACGACAAGGACGCCTTTCTCAAC
GAGCATAAGGAAATGTACGAGGCGATCCTCGATCATAACGTGGAGAGGGCGCGCGAGGCGGCCTCCCAGC
ATATCGACAGGATTTACCGCACGCTGCACAAGGGAATTGCGGCGGGCGAATAAATATAAAAAGAAAACAA
GTGTGGGACAGACAACAAATTTGTAGGAGGAATTGTGACAATGGAGAAAAAAATCAGAGAGCTCTTTCCG
GAAATCGAATGGATCAAGGACCCCGAACTGCAGGCCAAGGTAGTGGCCTCATATGTGGACGCCCTTAAGA
CAGGCGGCTGGGAGCCCGAGGATATGGACAAGATCCCCTTCACGCTCCTTATTCCCAACTGCCCCTTCTC
TTATCTAGAGCACGTCCGCGGCGTAACGCGCGTCGCGAAGAGGGCGATGGATGAGTTCAACGCCATCTAC
TCCGCAAAGGACGCGAAGTTCACGATCGACAACGACCTTCTTGTCGCCGGCGCGCTTCTTCACGACGTAG
GCAAGCTGGTGGAGTATGAGAAGAACGCCGCCGGCGAAACGGTGAAGTCGACGATGGGCAAGAACCTCCG
CCATCCCTTCTCGGGGACGGTCATCGCGCTGCGCAACGGCTGCTCCGACGCGATCGGCCACATCATCGCC
AACCACGCCCACGAAGGCGACGGCACGCTCCGCAGCCCCGAAGGCGTACTCGTCAACAAGGCCGACTTCA
TTAACTTCGAGTCCGTGAAGTCGTTCCTTGGAATGAAATAGTTAATATTATCCACCTAATCGAATACGGA
GGGATATCTAAAATGGGCAAGACATCTATCGTCAAGATCATGGAAAAGGCATCCGGCCATCCTGTAAAGG
TCGGAGACCGCGTCTGGTGCAAGATTGACTGGGCGACCTGCCGCGACTTCGGCGGCGCGAACGTCGTTCT
CCAGTTTGAAAAGGAGATGGGCAAGGACGCGAAGGTATGGGACCCCGACAAACTCGCCTTCACCTTCGAC
CTTCAGGCTCCCGCTCACTCGGAGAAGGTAGCCACCAACCAGAAGATAATTCGTGAGTTCTGCAAGAAAC
AGGGCGTCACCCGCGTCTTCGACATCAACCACGGCATCGGACAGCACGTAATGCTTGAAGCCGGAATGAT
AAAGCCGGGCGACGTCGTCCTCGGTACCGACAGCCACATGAACCTCCTCGGCGCCGTAGGCTCCTTCGCT
ACCGGCGTCGGCAACTCCGACATCGCCGCCTCCTACATCGCGGGTACAAACTGGTTCCGCGTTCCCGAGA
CGATGAAGATCGAGGTGACGGGAAAGTTTAAGAGGGGCGTCTGCATGAGAGACCTCCTCACCCATATCGT
CGGCGACCTCGGCGCCGGCGGCATGGACTTCCTCGCCGTAGAATTCACCGGCGAGACGATTGAAAACGCG
ACCCTTGACGAGCGTATCACGCTCTGCTCGATGGTCACCGAGATGAGCGGCAAGGTTCCCCTCATCATGC
CGAACGGCGAAGTGCTTAAGTGGCTTGTGGAGCGCGCCGGACCCGAAGTGGCGAAGCTCGCCGAAGAGCT
CAAGGCCGATCCCGACGCCGAATACTGCAAGGTCCTCCACTATGATGTGACGGATCTTGAACCGCTCGCC
TCCTGCCCCGACGCCCCCGACAACGTGAAGCCGGTGCGTGAAATCGCGGGTACGGTCGTAGACCAGGTCC
ATATCGGCTCCTGCTCGAACGGGCGTTATGAAGACATCAAAGCCGCTCACGAAGTGCTGATGGCCGGCGG
CGGCAAGGTCAGCCCGAAGGTGCGCACGATCATCACCCCCTCGACGACGGAGATACAGCTGCGCTGCGTG
CAGGAGGGAATGGCCGCTGACTTCCTCAAAGCCGGAATCGTCTTTACGAACCCGACCTGCTCGCTCTGCA
CGGCGGAGCACTACGGAGCGATGCCGTCAGGAGACGTAGGCTGCTCGACGACGAACCGCAACTTCATCGG
CAAGGTCGGCAAGGGAAGCCACACCTACCTTATGAGCCCGATGACCGCGATGGCTACGGCCGTCAAGGGC
TGCATCACAGACCCCAGAGATATACTGAAGTAGAGGAGGAAGAGTGTTATGAGCGAAATTCTCAAAGGCA
GAGCGTGGGTATTCAGCGATGACGTCGACACCGACCTCATCTATCACAACAAATATCTCGCGGAGACCGA
TCCCAAGAACATGCCGCAGTACGCCTTCGAATACTATCCCGGCAAAGAAAACTTCGCCAAGGAAGTTAAG
CCCGGAGACTTTGTGGTGGCCGGCAAAAACTTTGGCTGCGGCTCAAGCCGTGAACATGCCGTCTACTGCC
TCGAGTACGCGGGAGTCCCCTGCGTCCTCGCGGAGACCTGCAGCCGCATTTACTACCGGAACGCGATCAA
CAACGGCTATCCCGTCCTCTTCGTGAAGGGCATCTCCGAAGCCATCAAAGAGGGAAAGATCAAAGACGGC
GATCAGCTTGAGGTTGAGCTCTCAACGGGAACGATCAAAGACGTCACCAACGGCAACACCTTCCATGGCG
ATGCCGTCAGCGATCTCGAAAACGACATAATGAAGGCCGGCGGCCTCATGAACTACATGAAGGCCAAAGC
GGCTGCGAAATAGAGAGTAACAGAGGGAGGATAAATCTTATGGGCAAGACATTTGCAGAAAAGGCGCTGG
GCAAGGCGGCCGGATACGAAGTGGTAGCCAACCAGGTCGTAACGGTCGAGCCGGACTGGTGCATGAGCCA
CGACAACGGCGCTCCGATCGCCAGGACCTTTAAGAAGATCGGCGTCAAAAACGTAAAATATCCGGAGCGC
ATCTGCTTCATCCTTGACCACGCCGTCCCCGCGCCTTCCAGTGACCACGCGGTGAACCACAAAGAGGTCC
GCGAGTTCGTGAAAGAGCAGGGCATCCCCAACTTCTACGACGTGAAGAGCGAAGGCGGCGTCTGCCACCA
GAAGATGTGCGAAGAGGGCTATGCCCTTCCCGGACTCGTTATGGTGGGAAGCGACAGCCACACCTGCACC
TACGGCGCATATGGCGCCTTCTCGACCGGCATCGGCCGTTCCGAGATGGCGGCGGTCTGGGCCACGGGCA
AACTCTGGTTCAAAGTTCCCGAGAGTATGAAGGTTGTCGTCACCGGCAAATTTAAGCCCGGCGTCTCGGC
GAAGGACTTCATCCTCAAGTTCATCGGCGACGTGCGCGCCGACGGAGCCGACTACATGAGCGTCGAGTTC
CACGGCGACGGCATTGAGAACATGAGCATTGCCGAGCGTATGACCCTCTGCAACATGGGCATTGAATTCG
GCGCGAAGAACGCCGTCTGCAAACCCGACCAGAAGGTCCTTGACGCGATAAAAGCCAACGCGAAGAGCGA
CAAGTGGGAGCCCCTCTGGGCCGACGAAGACGCGGTCTACGCGGCTGAGTACCACTATGACCTCGGCGAC
ATCGAGCCCGGCGTCGCGAAGCCGCACAAAGTAGACAACTACGCTCCCATTGAGGAAGTAAAGGGCACCC
CGATCCACGAGGCGTTCCTCGGCTCCTGCACTAACGGGCGTATCGAAGACCTCCGCCTCGCCGCCGGCAT
CCTCAAGGGTAAAAAAGTCGCTGTCCGCACGGTCGTCATCCCCGCCTCCTGGATCGTATACCGCCAGGCG
ATGAAAGAGGGACTCTTCGACATATTCCTCGACGCCGGCTGCATCATCTGCAACCCGGGCTGCGGCCCCT
GCATGGGCAACCATGAGGGAATCCTCGCCCCCGGCGAGGCGGCGATCAGCACGGCCAACAGAAACTTTAA
GGGACGCATGGGCGACAAAGAGAGCTTCATCTATCTCGCAAGCCCGATGACGGTGGCAGCATCTGCAATC
AAGGGCGAAATTTCAGACCCGAGGGAGGCGCTATAATCATGTCGGTAAAAGGTAAAGTCTGGAAATACGG
CGACGACGTCAATACGGACGTCATCTTCCCGGGGAAATACACATATACCATCAAGGAACGCGCGGACATG
GCGAAGGTTGCCTGCGAAGACCTTGACCCCGAATTTACAAAGAATGCCCAGCCGGGAGACATCATCGTCG
GCGGCAAAAACTGGGGCTGCGGCTCCAGCCGTGAGCAGGCGGTCTCCTGCCTCAAAGAGCGCGGCATCGC
GGCGATCATTGCCAAGAGCTTCGCGCGCATCTACTACCGTAACTGCTTCAACGAGGGGCTGCCTATCATC
ATCTGCGCCGACGCGGTGGACGCCATCAACGCCGGCGACGTTGTGGAGATAGACTTTGACCGCGGCGTAA
TCATCGCCGGCGGCAAAGAATATCCCTTTCCCCCCTATCCCGAATTCGTGCAGGGACTGATCAAGGACGG
CGGGCTTATTCCGCACGTCAAGAAAGAGCTCGGTCTATAGCACCGTTGATTAGATGTGCCGTTCGCGTCG
CGGCCGGCACATCTGATCTGCGTAATATGGGTAAGTTGAGTATTTAAAGAAAACTTAGAAGCAATAAAAA
ATTAAGAGGAGGAACTACAACAATGGCACGCAACATAATGAAGGTAAAAGAGACGAAGGACCGCTACGAT
GTAACCTACATGGCGGGAGACGATTCCGGCTTCGATATGATGGAAGGCGCGCTCCTCGTCCTTGAGGCGA
TGAATCTGCCCATCAACTGGCACCGCGCCGACCTCGGCTGGTGCATGTGGGAGAAGTCGAACAAGAAATT
CGGCGAAGGCGATCCCCGCTGCAACACCGTTCCGCCCGAAACGATCAAATCGATCCGCGATACGGACGCC
ACCCTTATGGCGGCCATCACCTCAAAGGCCGGCGTAAAGGGCTTCAAGTCCGCCATCCTTCAGATGCGCC
AGCTCTTTGACCTCTACATCAACATCCGCCCCGCGAAGAAGCTGCCGGGAATCGGCACCCCTCTCGCGAA
GGACCCCGACATCGACATCGTCATGTTCCGTGAGAACACGGAAGACCTCTACGCGGCGGTTGAATTCTTC
CCGCTTCCCAAAGAGATGTTCGACCTCCACAAGGGCATGGACCGCTTCCGCGAGGGCAAGGGCGACGTCG
CCGTGTCATGGCGCGTATTCTCCGAGCAGGGCTGCGAGCGCATAATCCGCGCGGCGTTTGAATATGCGAA
GGCGACCGGCCGCAAGACGGTACACTGCGGCAACAAGGCCAACGTCATCCGCCAGACGGACGGCATGATG
AAGAGAAAGTTCCTTGAGATCGCGAAGGAATACGAGCAGTACGGCATTAAAGCCTACGAAGAAAACGCCG
ACGCGACGGCCATGTGGCTCATCAAGAACCCGCAGGACTACAGCGTAGTCGTGGCCTCCAACGTCTTCGG
CGACATCCTCTCCGATGAAGCGTCACAGCTCACGGGCGGACTGGGCTTTGCCCCCTCGGGAAATATCGGC
GTAGACGCAGCCATATTCGAGCCGTCAAGCGGGTCTGTCCCGAAGTATGCCCACCAGTACAAGGTCAACC
CCAGCGCGATGATCATGACCGCGAAGATGATGCTTGAATACCTCGGCCTCGATGAAGACGCGGCGAAGAT
CGAAAAGGCCCTCGGCGAAGTCCTCGTTGAGAACAAGCCCGGAACCCTTACATACGACGTCCTTCGCGAC
TTCCGCGGCGACCCCGACTGGGAGAAGAACGCGGCCTCCACGATAGAGATGGCTACGGCGATCGCCCAGA
AGCTCAACCCCGAATTCAAGGGCGAGAAGCTCGAGGCGGCCAAAGAAAAAGTCCACAAGATGTGCGCCTG
GGACGAGGCCTCACTTATCGGATTCGCCGACTAATTTTTAAATAACGAACGCCGCTCCGCAGTTATCCTA
AGCGGGGCGGCGGCGCTAAATAATCCAGCGGCCTTCCAATCGGTAAGAATCAGAATCGAGAGGCGGGCCG
CGTCAACTATCGCCGGACGGCGGAAACGCCGGCGTTGCGGCGGCAAGTGCGGCATTATATAAAAATAACC
GACGATCAGTAAGAAAGACCAGACCAAGGGGGAAAAGAAAAATGAAGACATCCCAGGCCGGCACACTCGA
ATCAATGGACTGCCTCGTGACCCTCACCGAAGCGCCATCGGGAGCCGGAATCAAAATAGAGATAACGGGA
GCCAGCGCGGCCCGCTTCAAAAGCGCGATGGAAAAGAAAATAACCGACACCCTGTGCGAGCTGGGGACGA
AAGACATCGAAGTCAGAGTCCAGGACAACGGAGCCCTCGACATCGTCCTCGGCGCGAGAGTCGAAGCGGC
CTACAAAAGACTGCAAAAGGAGAGTGTTAAATAAATGAGACGCACAATGCTCTACCTTCCGGGCAACAAC
CCCAACATGCTCACGAGAGGCTACCTATTCGGTTCCGACGGAATAATCCTCGACCTTGAAGACGCCGTGG
CGATGGTAGAAAAAGACACGGCGCGCATACTCGTCTCCAAATACCTCCAACAGGGAGAATTCGGAGACTG
CTACGTCTCAGTCCGCATCAACGGCATAGACACCGAATACTGGAAAGACGACCTAGCGGCCATAGTCCCC
AACAAACGCCTCGACGGAATCCGCGTCCCCAAAGTCGAAGACGAAAACACCGTAAAAATAATAGACGAAG
AACTCTCCAGACTGGAAGAACAAAACGGCCTTCCGGTGGGCAAACTCAGCCTCCACTGCCTCCTTGAGAC
CGCGCACGGCATCTGGAACGCCTACGAAATAGCCAAAGCCTCCCCGCGCATAGAGGCCATAATCCCCGGA
GGAGAAGACCTCCGCGCCGACCTCAAAACCAACCGTTCAGACGACAGCACAGAACTCGAATGGGCGAGAA
GAATGCTCGTCTTCGCGGCGCGCGCCGCGGGAGTAGAACCCCTCGACACAGTATTCGCGCGCATAACCGA
CGACGAAGGACTGCGCAAAGAGACCGAATTCATAAAACAGCTCGGCTTCTCCGGCAAATCCATAATCCAC
CCCAACCAGATAAAAATAATCCACGACATATTCACCCCCACCGAACAAGAAATAGCCAAAGCGCAGAAAA
TAATCGCCGCGGCCAAAGAGGCGGCGGCCCGCGGACAGGGAGCGGTAACAGTAGACGGCAAAATGGTAGA
CATCCCCGTAGTCAAAAGGGCGGAATACACACTCGTCCGCGCCGGCCTGGCATAAACTGGTCAACAAGAG
GTGAAATGACATGACGAAAAACGCAGTAAAGCGGGAAATCCCCGACTACATAGAGGGCTACGGCCAAGTA
AAACACTACCAGGGAGCCTTTGCGAGAAAACCCGAAGGCAGCATATCGGGAGCCAAACTCCGCTGCTACA
ACAGCGACATCACCGACAAAACAGTATCCTCAATCAAAGAGGCCATCAAAGCGGCGGGCCTCAAAGACGG
CATGACAATCTCCTTCCACCACCACCTCAGAAACGGAGACTACGTAGTCAACATGGTCCTGGACGCCTGC
GCCGAACTTGGCATCAAAGGACTCACCCTCTTCCCGACAGCCCTCTTCGGAGTCCACAAAAAAGTCATAG
ACCACATCAAAAGCGGAGTAGTGACAAAAATCATGGGCTCAGTCAACGGCCCCATAGGCCAGCTCGTCTC
CGAAGGCGGCATGCAGGTACCCGTAGTCCTCAGAAGCCACGGAGGGCGTCCCCGCGCCGTAATGGCGGGA
GACGTCCACATAGACGTCGCCTTCATCGGAGCGCCCACGGCGGACAAATACGGCAACATCTGCGGCACCC
TGGGCAAATCCGCCTGCGGCTCCCTGGGCTACGCCTACACCGACGCCGACTACGCCGACAAAGTCATAGC
AATAACAGACAACCTCGTACAATACCCTGCGGCGCCCGTCTCCATCCCCCAGACCAAAGCCGACCTCGTA
GTAGAAGTCCCCTCCATAGGCGACCCCGCAGGAATAGTCTCCGGAACCACCAAAGTCACCAGAGACCCGC
TGAGACTCCTCATCTCCAGCTACGCCTCGCGCCTCATAGAAGCCAGCCCCTACTTCAAAGACGGAATCTC
CTTCCAGACCGGAGCCGGAGGCATCCCGCTGGCAGTCACCGCCTTCATGAAAGAGGCCATGCTCAAAAAA
GGAATCAAAGGCAGCTTCGGACTCGGAGGAATAACCGGCTACTTCGTCGAACTCCTCAAAGATGGGCTCG
TGGACAAACTAATGGACGTCCAGTCATTCGACCTTGAAGCCGTCAAATCCATCGGAGAAAACCCCAACCA
CATAGAAATCTCCGCCGACTGGTACGCCAACCCGTGGAACTGCGGAGCTGCGGTAAACATGCTGGATGTA
GTGATCCTCGGAGCGACCGAAGTAGACACCGACTTCAACGCCAACGTCAACACCGAAGCCGACGGAGCGC
TGCTCCACGGGACCGGAGGCCACCAGGACACCGCGGCGGGAGCCAAACTGACAATAATAGCGCAGCCGCT
CCTGAGAGGCAGAATCCCCTGCGTGACGGACAAAGTCTACAACGTCACCACACCGGGAGAAGTAGTCGAC
GCCATAGTGACCGAATACGGAGTCACCCTCAACCCGAGAAGAAAAGACCTGTTAGACGCCGTATCTGGTC
TCAAGGGACTTCCCATAATCAGCATGGAAGAACTGGCGGCGAGGGCGAAGAAAATGTCCGGTCCGACCGA
CCCCGTGGCGACCACAGACCGGATAATAGGAGTAGTCGAGTGGAGAGACGGCACCGTTATCGACGTCGTC
AGACAGCTTAAAAAGTAAGAATACTATAAATTAAATATCGCAGTGCGCCTCCGGCTTGGGGGCGCATGTT
TTGTATAGGGTTGGAATGTCTGATATAATTTACAAGTCGTGCCTTTTAGGCACGTTAGTTGAAACTTTGT
GTTATATGTATTGACGACGAAAACATCTCTTTTTTATAAAAGGGATGTTTTTTTGTATTTTATATCTTTA
CTTATAACACAAAGAAGGTTAAAATTATTTGTGTTGAACATAAGAATGATGGAGATGATCATGGTGCATT
TATTTTCAAATAAAAAAATATCACTTGTCATAAGATTTTGTGGAATGAAATTGAAATTGAACTATGTTTC
TTCTAATTCTCCCCTTTGGCTTGACTCTACTATGTGGGTAAGAGCTAAATATAAAAATATGGTCTTTGAT
AAAGCAAATGAATGAATTATTTGAAAATTACGTTATAATATAAAAATAGATCATAGCATTTTATAAAGTT
CTTTATATGTGTATTGCTACTTAATTGTAGTTTTGTTGCATGGTTCATAATATATACACAGATCGGATGA
ATAAATATTCGGAAGATGGGGTGTAATAATGGATCAAACAGAATATATAGCGCATCTCAGGGATAAGGAA
CCCCGGTCTCAGAGTGTAGAAAAACATCTTTTAGAAACCGCCGTTCTGGCTAAGCGGTATGCCTCCGTCG
CTGGATTGGGGGGAATTGGTGAATTATTGGGGCTTCTCCATGATCTTGGCAAATATTCCTCTGATTTTCA
ACAATATATAAAAAGTTTGTCTGGATTTTATGATCAGGATCATGATGACGACAGCTGTTCTCAGAGAACA
GAGAAAAATAAGCAAACGTTATCTATGAAGGGGAAAATAGATCATTCCACAGCGGGAGCCCAGTTTATAT
GGCAGCAGCTGGGTTGTAATAAGAAAGACTGGATAAAACTCACCGCGGCGGAGATGCTGGCGGTTATTCT
AGCCGGACATCATGGCGGGTTGATGGATATTTCATCGGAGGGGGGCGACCTTTTTCTCAAGAGGATGAAA
AAAGAAGATGGAAAAACTCATCTGACTGAGGTCGCAACAAAAATATCTCCTGAAGTTCGTGATCGGGTCG
ACAAGCGGCTGGCATCCTGTGTGACGATTTCAAAACTTAAAAAATTAATATTAAATATTAAGGTGAAGGA
AGATGCAATCACAGAAGAATCCCTTAAAGATCTGGAGTTGGCGGCGGACGATGGCTCAGCAAAGCTAAAA
TGCAATGAAATAAAAACGGCTGGGGCGGCCAGATTGTGGTTCGGTTTGGGCTGTCTGACAAAGTTTCTGT
TCAGTGCACTGGTAGACGCAGACAGATGCGGCACGATTGATTTTTGTGTTGACGGCGCCGCCGAGGCCAG
ACAAAATTCGAATTATACAGGCTGGAGCATCCTTTCGGAACGGCTGGAACGGTATCTTTCCCATTTTTCA
GCGGATACTTCTGTAAACAGGATACGCAGGGATATTTCAGATTCATGCCGTGATGCGGCGCAGCGGGGCC
GCGGCATATTTACCTTGACCGTTCCCACGGGCGGCGGAAAGACTTTGGCCAGCATGAGGTTTGCCCTCGA
ACTGGCGAAACGTTCCGTAGACGACGCACATCCCATCGAGCGGATTATTTATGTTCTTCCATACACGACG
ATAATTGATCAAAATGCCGCCAAGACACGTGAAATCCTTGAGACGGAGGCGGATCGTGGTAAAGTTGTGT
TGGAGTGTCACTCGAATCTGCTTGAGGAGAACGAAACTTGGGAGGGAAAGCTCCTATCAGAAAATTGGGA
TGCGCCGGTTGTCTTTACCACCAACGTTCAGTTCCTGGAGGCTCTTTTTTCCGGTGGGACAAGGAGTATC
AGGCGAATGCACCAGATGGCCGGCTCTATCATTATTTTTGACGAGATACAGGCCTTGCCGATCAAGATGG
TACATCTTTTCTGCGGTGCTTTGAATTTTCTGCTTGAGCAGTGTGGCGCTACGGTCCTTCTCTGTACTGC
CACACAGCCGCTGCTCAATGGAGTATCAAAAGATTACGGCTCACTGCGCTACGGTGCGGAGGATGAAATT
ATTCCTGACGCCAGAATGTTGTTTGATTCTCTTAAAAGAGTGGAGATCAAGGACTGCACGAAGATAGGCG
GCTATTCAATCGGAGAACTGGGTGATATGGCAATTGAAAAGCAGCAGGAATTTATCTCAATTCTAGCTAT
TGTAAATACTACTGCCGTCGCCAGGAAGCTTTATGTCGATATAAGGTCTAAGCTTGAAGCGGAGTCCGCA
GTGAGCGTTGTCCACCTGAGTGCGTTGATGTGCCCAGATCACCGCAAGGTGGTTTTGGATGGTATTAACG
AGCGGTTGAAGGCTGTAAAACCCATAATCTGTGTCTCTACACAGGTGATGGAGGCGGGGATAGATGTCGA
TTTTGGCAGTGGGATACGCTCTCTTGCAGGCTTCGATTCGATCGTGCAGGCTGCCGGCCGCTGTAACCGG
GAGGGACAAAAGGCGACGGCGCCCATGTTTATCGTCAATCCAGCCGATGAGAACCTTGATAGGCTTATTG
ATATTAAAGCAGGGCGTCATGCTGCGGAGAGGGTTTTGAACGAGCTTTCATTAAATGCAGAAGGCGGGAA
AGAAGATATTTTATCACTGGAAAATATTACGCGTTATTTTCAATACTATTTTTATGAGCGCCGCCAGGAA
ATGAGATATAATGTCGAGACCGATCACGGAGAAGATACTCTGTGGAATCTACTCTCGCTGAACGTCAAAG
TTCCTACGCCTCCCGGACGAAAAATCAGGCAGGCATTTGCCACTGCGGGAAACCTTTTTAATGTCATTGA
CGCGCCTACAAAGGGCGTTATCGTTCAATACCGCGAAGGTGAGGAGCTTGTAAATCAGCTGGCCCTTGAG
GATGACCCTTCCATGGTAAAAAAATTGCTGCACAAAGCGCAGCGGTTTTCAGTAAACGTTTATCCATATC
AATTTGATGCCCTCTACGAATGCCGGGGGATATATAAACAGTCTCTCTGCGGTGCAGGCTGCACTGAGGT
CTGGATTCTGGCGCGGGAGTTTTACGACGATGAATTTGGTCTGAGTATGACATCAATTGGGAAATTAAAA
TTGGAGGTGACATAGTGGACAACAGAATTTCTTTTAAAGTCAGGGGGAAATTCGCACTCTTTACGGATCC
TGTAACAAAAATTGGCGGCGAGAAGTGCACCTATCAGATCCCCACCTACGAGGCGCTGCGTGGTATAGCC
CGTTCAATTTACTGGAAGCCGACCTTTATCTGGCGGGTAGACAGGGTACGGGTCATTAATCAGATACGCA
CGCAGACAAAGGGAGTCAAACCGCTGAACTATAACGGCGGCAACAGTCTTGCCTTCTATAACTATTTGGC
AGATGTCGAGTATCATGTGCAGGCTCACTTTGAGTGGAATCCTTTGGCTTCAGAGTTTATCTCGGATCGT
AATGACAATAAGCATTACATCATGTTAAAGAGATATCTCGAACGTGGCGGAACGCGTGATATTTTCCTTG
GCGTGCGCGAATGTCAGGGATATGTGGAGCCGATTGAATGGAGCGATAGGCCGGAAGGATTCTACAAAGA
TGTCGACGAGATATCATTCGGACTGATGTTCCACAGCTTCCTTTATCCGGAAGAATCCGGAAAAGATGAG
CTTTACAGCCGCTTTTGGTATCCCAAAATGCGCCGTGGCGAAATCGATTTCACCGGATATGAAGGAAATT
TGATCTCTAGGTTTGTGCGTCCGATGAAGGGTACCAAGTTTGTAAGTAAAAACGGCGGCACCCCTAAAGA
TTTTGACACGGCCAATGCCGAGGTGTGATTATGAGTTGGATGCAGAGGCTTGAAGAGACGTACGAAAACG
CGTATAAGAGAAGGACTTATTTCACTACATTACCTGTTCCGCCGGCGCATGTGGAACAGCAGGCGCATAT
TGAAGTTGTGTTGGACGGCGGGGGAAATTTTTTGTCCTCCGAAGTCGTAAATAAAGAGGCTACCCTCATT
CCGGCGACAGAGGCTTCCGCAGGCAGAACCAGCGGCGGCGAGCCTCACCCGCTATGCGACAAGATACAAT
ATGTGGCGGGAGACTATAAGGACCACGGCGGAATTTCCAATGCCTATTTCGATGATTTTAAGAGCGGAAG
TGAAATCAAAGCCGGATATTTATCACTGCTCACTGCCTGGAATGATTTTTACGATCATCCAATGCTGAAG
GCCGTGCTTAAATACACTGGCAAAAGATCTTTGATTTCCGACCTTGCGGCGTCAAACGTGCTATTTCTTG
ACGAGAGCGGCAATCTTCTCACCGAGTGGGATGGCAAAGATTCTCCGCCAATATTTAAAGTTCTGACAAA
AAAGAAGGACAAGTCAGGAAAAAGTGTCTTTGACCAGGGAGGGGCGCTTGTGCGATGGCGCGTCCAAATT
CCAGGCTGGTTGGAGGATCGCGTATGGGAATGTGACGAACTGACGGATTCTTGGATTCGCTTTAACGGCT
CGCGCCAAAATGCGAATTCTCTCTGCTATATTACTGGAGAAGAGAGACCGTACGCGGTAAACCATCCGGC
TCGTCTCCGTTATTCGGGTGACAAGGCGAAACTCATATCTGCGAATGACCTTAGCGGCTATACGTTCAGA
GGGCGCTTCTTAACACCGGAAGAGGCCTGCACTATCGGATACGATGTTACGCAGAAGGCCCACTCTGCCC
TTCGGTGGCTCATAGATGACCGGGGTTTTAAAAACGATAGTCAGGTTATTGTAGCATGGGCGATAAATAC
CGCAAAGATACCGCCTTTGTGCGTCTCAAGCGACGAGCTTTTTGCAGATGCTCCGGAAGACGATGAATTG
AGCGAGGTCTCTTTTAACAATATAGAGGACCTTGGCGCGTCATATGCGAAAAAACTTAATAAAAAACTTG
CCGGATATAGGGCGGAGCTGAAGGATCGGGACGACATCGTCGTCATGTCGCTGGACTCCGCAACTCCGGG
AAGGATGGCGATCACCTATTATCAAGAGATAAAAGGCTCGGATTTCCTTGCGCGGGTGGAAAATTATCAT
AAAAAATATGCGTGGCGCCAGTATTTTGGTAAAGAGAGAGTGTTTGTGGGCGCCCCGTCTATTTTTGATA
TCGCTCAGATGGCCTTTGCCGGAAAAACGGGGCCTTCATTGCTGAAATCTACCATCTCAAGATTACTTCC
GGTTATTTCAGAGGGAATGGCATTCCCATGGGATCTGCTTCTTGCGGTCTGCCATAGGGCAGCACAGCCG
CAGTCAATGGAATGGTGGGAATTTGAAAAAATACTTGGCATTGCCTGCGGGCTTTATTCCGGATGCCACT
CAGAGAGGGGATACAAAATGGCACTTGAAGAAGAGAGAAGGACACGCGATTATCTTTACGGAAGGCTTCT
TGCCGTGGCGGACAAGCTGGAGGGACGGGCTCTTTATATTGCAGGAGAGAGCCGAGATACCTCCGCAATG
AAACTGATGACGAGATTCGCCGAGAAGCCGTTCGAAACATGGCGGCAGATAGAGATAAATTTGGTTCCAT
ACCGCAGCCGCCTTCAGGCTAAAGCGGAAAAAGAGCTAAACTTCTTCAACATACTGATGGATAAAATATA
CATGTCATTTATACCAGGGGAATTTGAAGACAATGCCCCACTTTCCGCGGAATTTCTCTTAGGTTTTCAC
TGTCAGCGCTATGAATTATGGCAGAAACAGAAAAGCAACGAAACGCAAAGCGATACAGCCGATAATTCGA
TAATTAAATAAAATTAGGGAGGAACAGCAGATGTCACTGTCGAAAAAGATTGATTTTGCGGTAATATTTT
CAGTAAGAAACGCGAACCCTAACGGAGACCCCTTAAACAGCAACAGACCAAGAATCAGTTATGAGGGAAT
AGGAGAAGTCTCTGATGTCTGCCTGAAACGTAAGATTCGGGACAGACTGCTTGAAGATGGCCTTGAGATA
TTTGTTCAATCGGAAGATCGTAAGGTTGATGAAGCAACATCATTGAAGGCAAGAGCCGACGCTGTTTTAA
ATAAAAAAATGACTAAGAGCGAAACAGAGAGAGCTGTGTGCGAAAAATGGTTTGACGTTCGTGCCTTTGG
TCAAGTCTTTGCATATAAGGCCTCTAAGAACGAAGATCCGGGAGTCTCCATTGGCATTCGTGGTCCGGTA
ACCGTACAGACAGCGTTCTCTACCGCTCCAATCTCTATTACCAGTACTCAGATCACAAAAAGCGTCAACG
GAGAAGACACAAAAGATGGTAAAAAAGCCTCTGATACAATGGGTATGAAGCATCGCGTAGATTCCGGCAT
ATATGTGTTCTTCGGAAGTATGAATCCGCAACTGGCGGAGAAGACAGGATTTAGTGATGCCGATGCGGCA
AAAATAAAAGAGGTTCTTCCCAGACTTTTTGAAAACGACGCCTCTTCCGCGCGGCCAGATGGCACCATGA
AGGTGCAAAATGTCTTTTGGTGGGAACATAATTGCAAAAGTGGACAATACTCCTCCGCGAAAGTTCACGA
TTCTCTTAAAGTTGAACCTGACGGCACGTATGAGATTTACGAGCTGGACGGGATCACGCCGGAGATAATT
CCTGGATTTTAGGCTGAGCTGTTAATGTATGCCGATGACGATCTCCTTCTGATATCAGGTCTGCAGCATC
TGGCTTTCTGCGAAAGGCAGTGGATGCTTATTCATGTCGAGCAGCTATGGGCCGAGAATCTTCTTACCAT
CGAGGGAGATCATCTGCACACGAATGTACACCAGATCGGGAGTGAAAGCCGTGGCGAGGTAAAACTTGCC
ACGGGCCTCCAGCTCCGTTCGTTTGAGCTGGGGCTTTACGGCGTAGCGGACATGGTTGAATTCCATCGCG
ACGATAGAAATGGCGTCGTCATTCCAAGCTTCAGAGATAAGGGAAAAAGATGGCGGCCGTATCCCGTAGA
ATACAAACGCGGGCGCAGACGTTGGGATATCGCGGACGAAGTGCAGATGTGCGCACAGGCTATTTGCCTT
GAGGAGATGTTGTGCTGCTCTATTACAGAGGGCGCTATCTTTTATGGTGAACCAAAGAGAAGAACAAAAA
TAGCACTTACTGAGGAGCTGCGCAGTGAAGTTGCCGCAAAATGCAACAGGGCGCGCCTTTTGGCCTCCGG
CGCGGAGGCACCAGCCTATACGCCTGGAAAACAATGTAAAAATTGTTCTATGCGGGAGCATTGCATGCCA
GAAGAAACTCATTTGGCGGACAGATCGCGGAAATATTTAGACAATATATTTAAGCAGAAATGTTGACCTT
GGGGGAAAGACAATGAAAAGATTGCTGAACAGCCTCTTTGTAATGACCCAGGGAGCGTGGCTTTCCCAAA
AAGGAGAAAACATAATAGTTCACCTGAATAAAGAGGAAAGCCGTGCCTTCCCGATTCACATATTTGACTC
TGTGCTGTGTTTCGGGCAGGTAAGCGTGACACCGCCGCTTATGGGGGGGTGTGCTGAGCATGGAGTGTCA
ATCTCTTTCTTCACTGAATATGGGAAATTTTTGGCTTCGGTTCATGGTCCTGTCAGTGGAAATGTCCTCC
TACGCAAAGAGCAATATCGTATATCAGACTCACCGCAGCGCAGCGCCGGCATCGTACGGAGCCTTCTTGC
GGCAAAAATAAGCAACAGCCGTGTTGTCCTCCAACGTTTCTTACGGGATCATCCGCAGGATGGTACTATA
GAAAAATTTTTTAGGGAGAATATCGGCCAGCTTGAAGGGTATCTTGCGCAGCTTCGTGACAAAGACAACA
TAGAAGAGATGCGTGGGATAGAGGGGATATCGGCAAGGCTCTACTTTGATCTGTTTGATAAACTCATAAT
ACAGCAGAAGGACGACTTTAAATTCACAGAAAGAAACAGACGCCCGCCAAGGGACAGGGTGAATGCGATG
CTCTCTTTCGTCTACACACTCCTTACAAACGACGTAAAATCAGCGCTGCATGGCGTTGGGCTGGATCCCG
CCGTAGGTTTTTTGCACAAAGACAGGCCCGGGCGCGCAAGCCTGGCTCTTGATATGATGGAAGAGTTCAG
GAGTTGGTGGGCTGACAGATTTGTACTCTCCCTCATAAACCTTAAGCAGGTCAAGGGCTCAGGGTTCACA
TTTTCAGAAAGCGGAGCCGTTATCATGACAGAGGAGGCGCGCAAAACGGTGATATCCGAGTGGCAGTCAC
GTAAACAGGACGAAGTGCTTCATCCATACACTGGTGAAAAAATTCTGATAGGCCAGCTGCCTCATCTTCA
GGCTATGCTGCTTGCACGGCACATACGCGGCGATATGCAGGAATACCCGCCATATATCTGGAAGTAGGGA
TGAGAGATGCTTGTTGTGGTAAGCTATGACGTCAATGTCAGCAGTGAAGGCGGTGCGAAGCGTCTACGGA
AAATCGCCAAACTCTGCGAAAACCATGGGCAGAGAGTCCAGTTCTCTGTCTTTGAATGTTTGGTTGACCC
GGTACAATGGTCCGAGTTAAAATTTCAGTTAGAGAAGAGCATTGATAATCAGAAAGATAGCCTGAGATAC
TACTTTTTGGGAGCAAACTGGCAAAGAAGAGTAGAACATGTCGGAGCGAAAGAACCATATGATCCTCAAG
GATTACTTTTGCTGTAACATGTATATTTGTGTGTGCGCGAACCCCAAGCATCCGAAAAAATGTTAGAGGG
TTCGCGCCCTTGTCTATATCTGGCTTATACAAAGTTTATTTAAAAAACGTACCATGAAAAAGCGGACGAA
AAGATGCGTTCGCGCAATAAGGGAAATTTCTGTTAGAATGAGTGCCTTTAGAAGCACTGCCGTCACGCCC
TCACGGGCGTGCTAGTTGAAACGATTGACACGCTGGAACGTGTAGCTTTTAAGGTGTCACGCCCTCACGG
GCGTGCTAGTTGAAACCAAATAGACACGATTATGTCCCGCACAGCCCCGGTCACGCCCTCACGGGCGTGC
TAGTTGAAACGATTAAGACACCCACATGATTTTGTTCGCCCTCCGTCACGCCCTCACGGGCGTGCTAGTT
GAAACGTGCCTTGGTTGGCAACGGCACCAATATCACGCGTCACGCCCTCACGGGCGTGCTAGTTGAAACA
CCTACTGTAAGGTCAAGAAACATCAGCCCGAATGTCACGCCCTCACGGGCGTGCTAGTTGAAACTTCGCC
TCCTTTACTCCTTTACTCCCTTAACCGTCACGCCCTCACGGGCGTGCTAGTTGAAACCAACGATGGACGT
GGAAAACGTCGTCGATGCGGGTCACGCCCTCACGGGCGTGCTAGTTGAAACTACTTCCATAATTGCCCTA
AAGACCAGGTAAAGTCACGCCCTCACGGGCGTGCTAGTTGAAACTTTTTTAGATAAGTCGATAGAAAATG
TTGCTCTGGTCACGCCCTCACGGGCGTGCTAGTTGAAACAAATGTAATCAATATTTGGTGTTCTTTTTTG
TTGTCACGCCCTCACGGGCGTGCTAGTTGAAACCGTGTCCCTTCTGCGGGCACATGCAGTATCTCGTCAC
GCCCTCACGGGCGTGCTAGTTGAAACCTTCATTCGTCGTTTTTGCCTGCGACTGTCCGCGTCACGCCCTC
ACGGGCGTGCTAGTTGAAACTGGTGATAGAGGACCAAATATCTTTAATGCTCTGTCACGCCCTCACGGGC
GTGCTAGTTGAAACCTTTTTAGTTACTATATCAGGTAATGATGCTAACGTCACGCCCTCACGGGCGTGCT
AGTTGAAACCTTGGTTAAAGGGCTGTAGCCCAGAACCGTTGAGTCACGCCCTCACGGGCGTGCTAGTTGA
AACATGTATTCGGAGCTCTTTGCCGCAGCAATCGCAGGTCACGCCCTCACGGGCGTGCTAGTTGAAACTG
TCTTTACAAAAGAGATATTGAAATCGTATTTCGTCACGCCCTCACGGGCGTGCTAGTTGAAACCGCATAT
TCATGATACTGACCGATCATGAGCGGTCACGCCCTCACGGGCGTGCTAGTTGAAACACTTGGAGCTTCGC
TAGATTTTTCATTGCTTGCGTCACGCCCTCACGGGCGTGCTAGTTGAAACAATTACCATAGATGACAGCG
GCACTATCGGATTGTCACGCCCTCACGGGCGTGCTAGTTGAAACATAGATTGCCAAAGGTCGGCAATCGT
ATCGTTGGTCACGCCCTCACGGGCGTGCTAGTTGAAACCGATCAGTCCGTTTACATCGATAAAGACTTTT
GGTCACGCCCTCACGGGCGTGCTAGTTGAAACTTTTCCGCCTTAAATTTATAGCCCATGTACTTAGTCAC
GCCCTCACGGGCGTGCTAGTTGAAACTGGAGTACGTGGTCGGCTGTCATATCGGCATAGCGTCACGCCCT
CACGGGCGTGCTAGTTGAAACATATCCGCCTTATATAGAATTGTTCGCACGGGAAGTCACGCCCTCACGG
GCGTGCTAGTTGAAACGTTCCGCAAGAACGTCAATTTCACGACATGAGGGTCACGCCCTCACGGGCGTGC
TAGTTGAAACCTGCTGCGCCTGGGCCTGTGCGCGCTGCTTCCGGTCACGCCCTCACGGGCGTGCTAGTTG
AAACAGCACCCCGGCACGCTTACATTAGAGGCGCATAGTCACGCCCTCACGGGCGTGCTAGTTGAAACCT
CCTGGGACGATTTATGCGGAGCAGCGCGGCGGTCACGCCCTCACGGGCGTGCTAGTTGAAACCGCAGATT
ATGTCTCCGTATATCCCATAGGGGGCGTCACGCCCTCACGGGCGTGCTAGTTGAAACGCTATCAGCTGGA
CGGGGACAGGAGGGGCACAAGTCACGCCCTCACGGGCGTGCTAGTTGAAACATGTGACGGGGATCTCGCT
CGACAAAGAAATATGTCACGCCCTCACGGGCGTGCTAGTTGAAACTCCATGCCACAGTCGACCTCAATCA
GCGCGTCAGTCACGCCCTCACGGGCGTGCTAGTTGAAACCATACGTTGCCGGGCGCAAACCATTGCCCGA
CAGTCACGCCCTCGCGTGCGTGCAGTTGAAACTCCCGCATATCTGTACGCGAATATGGAAGCATCAAGCG
ATAATAACATACATACCGTCTTTGCCCTATGCCTCCTGCACCGCGCCCTTCATTGACATTGCTATCAGGT
GCGAGCGGACGAAGCCGTAGCTGCGCAGGTCGTCGAGGAAGCGGTGCATACGTTCTTTCGAGGAGAAAGC
CGCTTCGATGAGGAAGTCCAGCTCGCCGTAGATCTACCAGAAGTGGATGACGTCGGAGGATGAGCGCAAA
ATGGGGATGAGGATGTCGTTGGGCTTTTTATCGTATTTCTGGCCGCTGTTGAATTTGAAGCTTATCATCA
CGTGGAGCGCGCGGCCCAGCGCGTCGGTGTCTATCTCCGCTTTGTAGCCGGTGATGACGCCGCTTTCTTC
CAGGCGCAGTATTCTTTCGCGCACCGCGGGACGCGTCATGCCGACCGTTTCGCCGATCTCTTTGTATGTC
TTTCTCGCGTCCTGCTGAAGCTCCCGCAGAATCTTCCAGTCGGTCGCGTCCGGATTATTTTTGTTCGCCG
CCATCGCCGTCACCTTCCTTCGCCCCTATGTTACCCGTATCGCGGCCTTTGTTCAATTCCCAGGCATAAA
AATGTTTTTGCCTTACAAACGGAGGCGTAAGCTGCCTTCTTCTTTCGCGGCGGTATTTATTTACCGGCGT
TTTTAGGGGAAAATAATAATGATGAGAGCGGTGACGAGACAAATCAAAGGGAGTGGTTGTAATGGGTGAA
GAGAAGACGGCGATAACCTCCGCCTGGGATAATATCAATTTTTGCAGCTGTGTCGATCGCGAATGCCCCA
ATAATCCGGCTAACTGCACGCTGGGCTGCACCCCCTGCGTGGAGAAGTGTCTGCGGCAGAATGAGATACC
GGTCTGTTTTTTCAGGAAGCAGCAGCCTGATATGGACCGCAAGCAGGATTATTCTTTTGAGGGTTTCGCA
AGGTTTACGCTGGGCAAATAGCTGATATTTCCACATACAAAGGGCGCCCCGCCGAGGGGCGCCTTTGTCG
TTTTACTTGCGGAAGTTTTCTGTTTTTATAGAGAGTCGGCGTACCGCACGGTCTCCATCGCGTCTTTCGC
GTAACGGTCTGCGCCGGTATATTCGGCGAGGCTCTCGGTGAGCACCGCGCCGCCGACGATCACCTTAACG
TCGGGGCATTCTTTTCTTAGAAGCTCTATCGTATCCTTCATGCTGGCGACGGTGGTCGTCATCAGCGCCG
ACAGTCCGACGAGCTTCGCGCCAGTCTCCCTCACCGCTTCGAGCACGCGCTGTGGGGGGACGTCTTTGCC
GAGGTCTGTGACGTTGAAGTTGTAGTTTTCGAGGATCACCTTCACGATGTTTTTGCCGATGTCGTGGATA
TCTCCGTGGACGGTGGCGATGACGATCTTTTTGCCCTTCTGTGTATCGCCGCTGGTCTTTACCAGCTCCG
CGCGCAGCACCTCGAAGGCCGCCTTCGCCGCCTCGGCCGATTTTATGAGCTGGGGCAGGAATATTTTCCC
GCTCTCGTAGTCTTTGCCGACGGCGTCCAGAGCGGGGATGATCTCTCTTTCCACGATTTCAAGCGGCGGA
TGTTTGATGAGCAGCGCCGCCGCCGCTTTGGCCGCCTCGTCTTTAAGGCCGCGCGCGATCGCGTAGCCGA
TCTGCGGTGTATCCTCCTTGGCGGATGGCGCCTGCTGCGGCGCGGCGGCGCCATATTTTTCGATGTATTC
TTTTGAGTCGACGTCCTGTTCCAGCAGTACGCGCGCCGCGGCTACGGTCTCCGTCATTCCCGCGTCGCCT
GGGTTCATTATCGGCGCGTCGAGCCCGGAGGCGAGCGCCATCGCCAGCATCGTCCGGTTGATGATCGGAC
GGGCGGGAAGCCCGAAGGAGACGTTGCTGACGCCGAGCACCGTCTTTACGCCGAGCTCGCGCTTTACGAG
CGAGATCGCCCGCATCGTCTCGTGCGCCTGGTCGGGCTGGGCGCTGACCGTCATCATGAGGCAGTCGATG
TAGATATCCTCGCGCCTCAGCCCTGCCGCTTCAGCCGCCGCCACAATGCGGCGCGCTATTGCCAGACGGG
CCTCCGCGTCTTTGGGGATGCCGTTCTCGTCCAGCGTGAGGCCGAGTACCGCGCAGCCGTATTTTTTCGC
GATCGGCAGCACCGCGTCAAGCGATTCTTTTTTTCCGTTTACCGAGTTCAGCAGCGGTTTCCCGTTATAT
ATGCGGGCGGCGCGTTCGAGCGCCGCGGGCGAGGCCGAGTCGAGCTGCAGCGGCAGGTCCGTCACGGCCT
GGATCTCGCGCACCGCCTCGGCGAGCATTGCCGGTTCGTCTATGTCCGGCAGCCCCATGTTTATGTCGAG
CACCTCGGCGCCCTGCTCCTCCTCTCGGATCGCCTCGCGCAGCACGAAGTCCATATCGTGCGCCCGCAGC
GCCGCCTGTAGAGCTTTTTTGCCGGTGGGGTTGAGCCGTTCGCCGATGACGGTGACGCGCTCAAAGCGTG
CCTGCCGCGAGGGCGAGCAGATGCCGCCGCGCGGAGCCGCCGCCGTTTTGACTGGAGCCATGCCGCTTAT
CATCGATTTTGTAAGTTTTATGTATTCCGGCGTCGTGCCGCAGCAGCCGCCGACGAAACGCACCCCTTCG
CCGACGAAAATTTTTACGCAGGCGGCGAACTCCTCCGGCGTGATGTCGTAGCGCGTCGCGCCGCCCTCCA
TCACCGGCAGTCCGGCGTTGGGCTGGACCAAGACGGGCAGGCGCGTAGCCGCGAGGATGCGCTTGACGAC
CGGCGCGAGCTGTTTGGGGCCCAGCGAACAGTTTACCCCGAGGGCGGCGACGCCGAGCGCCTCGAGCGTC
ATCACCATCGACTCCACGGAAGCGCCGAAGAAGGTCGTCCCGTTTGCCTCGAAGCTCATCGTGGCGAATA
TGGGCAGGTCGGAATTTTCCTTCGCGGCGATAACCGCCGCCTTCAGCTCGTAGAGGTCGGTGAAGGTTTC
AAGGAGGATGAAGTCTGCTCCCGCCGCCGTTCCCGCGCGGACGACTTCCGCGAAGACCTCTACAGCCTCA
TCGAAGGGAAGGTCTCCCGCCGGTTGGAGCACGCGTCCGCAGGGGCCGATGTCGAGCGCCGCGTATTTTC
CCGGCGCGCCGCCGATGGCTCTCTTGGCGGTCTTTACCCCCGCCTCTACCATCGCCGCGAGGTCTATTCC
CGCCTTCTCGGCCTTGAAGCGGTTCGCGCCGAAGGTATTTGCGAGAATGACGTCGGCTCCCGCCGCGAGA
TATTCCCGGTGTATCGCCTCTATCGCCTCCGGAGCGGTGACGTTGAGCGTCTCCGGCACCGTTCCCAGCT
CAAGGCCGCCTCTCTGGAGCATCGTCCCCATCGCGCCGTCGAATAACAAAATTTTATCAAGCTCTATCAC
CGCAGTAAGCTCCTCTCTTTCTGTATGGGCAGGCTCCTGCGGCGGCGCAGGCCGCGCAGCTCCTGTATCT
TTTCTGCGGCCTGTCGGCGATGCCGATGATGGCCGTCACGGATTTTATCGGTACGAGCATTCCTGAATGG
GTAAGAGAGAGGCCGATGACCCTTCCAGCATTGAGCGCCATGATTATCTTTGCCGATTCGGCGGCCTCTA
CGCCGGAGTAGCCGGGGCTGAAACGCATCGTCAGCCAGATCTCACCTTTGACGGCCGCCGGCGCGGTGCG
CGAGGCCTCCGCCATGATCGCCGGTTCCGTTTCGTCGCAGAGCCTCTCTATCTCGGCGGAGGCGCAGGCG
TCGAGGATCATTGCCCTGGAGATCGATTCTGCTTGTGTGCGTGTGATAAGCCTGTCCACGCCGGCCCCCA
GCGTCACCGCGAGCAGCGCCGCCCGCCGTGATTCTCTGCATAATTCAACAAGCGCCGCACCATGCAACCG
CAGCTCCGGCGTTATCTCTACGGCGTCGTCATCTGCCCTGATATCGAATATTTTATATATGGCCCGCGGA
GACGAATGACGCAGAAGCTCCGCGTAACAGTTCTCCATCTCGGCGGAAAGCTCCGCCTGCGGCTCGCCGG
ATACACCGAGCAGCCGCAGCGCCTCGGCGCGGACGGAGGGCGGCAGTCTGCCGTCAGCCACGTTTTACCC
TCAGCGAATATAGCACGCCGCGGATGTTTTCGCAGATGCGCTTGGCGATGTCGGGCTGGTTCATCGTATA
GAGATGGATGCCGTCAACGCCTTCGGCGAGCAGGTCGATTATCTGGTTTGTCGCGTAGGCGATTCCCGCC
TCGCGCATCGCCATGCTGTTATGGCCGTAGGCGCGGATTATCTTCTGAACCCCCTCGGGAACCGAAGCGC
CGCACATCGAGACCATGCGGTTTATCTGCGTCGGAGAGGTTATCGGCATGATGCCAGCCTCGATGGGCGT
CGTGACGCCGAGCTTTCTCGCCCTCTCCCGGAAGCTGTAAAAGGAGGCGTTGTCAAAGAAGAGCTGGCTG
ATGAGCACGCTGACGCCGCACTCGCACTTTGCCTTGAGGTGTTCCAGGTCCTCCTGCATCGAGTAGGCTT
CGAGGTGTTTCTCAGGATAGCAGGCGGCAAAGACACGAAAATCATAATTGTCGTTGATGAATTTTATCAG
TTCGCTCGCGTACTTGAAATCCTTCGTGCCCTCGTTGTTGATATCGCCGCGCATCGCGAGAATATTCTGG
ATACCCTTTTCCTTCAGCTTGTCGAGCGTGGCGCGCATCTCTTCGCGAGTGCTGCCGACGCAGGTGAGGT
GGGCCAGCGCCGGGATCGCGTAATCGCGCTGGATGCGCGAGGCGATCTCCGCGGTGTTCTCGCGGCTTGT
GCCGCCCGCGCCGTATGTGACGCTGATAAGGTCGGGATCGAGGCTCGCGAGAGCGTCCACCGTGCTGAAT
ATCTGGGAGAGATCTCCCGCCCCCTTGGGTGGGAATATCTCAAAGGAGAAGGTGGGCTTGTCAAGTTTGA
AGAAGTTTTTCATCGTCGTCTCCTGCCTGTCATGTAATAATAAAATATATAAAAACACGCTCCGGGCCGG
TCGAGATGATCGGCCGCCCCGGATTTATCCCTGCCGGCTGTTCCTTTGCAGCGCCGCCACGGCCTGTTCC
ACTATCTGGGCTGCCCCGTCCTCGGTGTTCGACGGCGCGATGATATCCGCCGAGGCCTTTACAATCTCCT
TCGCGTTGCCCATCGCGACGCCGGTACCGGCCCAGCTTATCATCTCGATGTCGTTCACGCCGTCTCCGAT
CGCCATCACCTCTTCGCGCGCGATCCCGTAGTGTTCGCTGACCCGCTCCAGCGCCTTGGCCTTGTTGACG
GTGGGGTGGACCATCTCGACGAAGGCTCCCCATGAGGTGGCCTGATAAATCCGTTCGCCGAACTCTCCGC
GCACGGCGGCGCACATCCGCTCAAATTCCGGCTGGTCGAAAGAGATGCCGAGCAGCTTCGCGGAGTCCAG
ACCGCACTCCCAGAAATCCTCTCCGAGTTCGACGGCCCGCAGCCCGCAGATATTTTCGTAATATGTGCAG
CGTTCGTCGGAGCGGTCTTTGACGACGAGCTTATCGTCGGCGTATATCTGGATATACCAGCCCCGTTTTC
TGAAAAAATCCAATATCTCGCGCGTGAGCTCCCTGCCGAGAGTTCTCTCATAGACGGTCTCACCCGATAT
CGGATCGCGTATCAGCGCGCCGTTATAAAAGATCGAGGTGCTCTCGATGCCGATGTCGCGGATATGTATC
ATCGCGGAGGGGTACATGCGCCCCGTAGCCGCGACGACCCTTATGCCGCTCTCCTGCGCCGCGCGCAGCG
CCTCTTTGGTGCGCCGGGTCAGGCGGCTGTCGTTGTCGAGCATCGTGCCGTCCATATCGAGGGCGATAAG
TTTCGGAGTCATCATATCGCCGCCCACACCATCAGCGAGGCCAGCTCTGCCGCCACCGCCGCCGCCCCCA
TCACGTCGCCGTTCACGCCGCCGAGACGTTTATTCATATGCAGGGCGATAACGAAGCCGATGACCGCCGA
TACCGCTACGCAGACGGAAAAATGAAAGATAGAAACCGGTAAAAAGATGACGAGGCAGAGCGCCGAGATA
AACAGGTCATAGGAGGTGAAGGTATCCACCCAGCCCTTGCCCATCCCATATTCCCAAGGATATTTCCCGA
AAAATGCCGCGACATTCTCCGCGAAGCGGGCCGCCGCCGCCGAGGTGACGCAGGCCGCCAGCCGCATATC
TGGGGATACCGTGGCGAGCAGAGAGGTCCAGAGGCCGAAGGCGATTATCAGCGAAGCGCCGCCGAAGGAG
CCGAGACGGCTGTCCTTCATCACCTCGCGCAGCCCGTCGCCGGTGCGTCCGGAGCCGATGCCGTCCCACA
GGTCTCCCCAGCCGTCGAGGTGGAGCGCCCAGCCGATGAGAAAATAAAAGGCGGCGCCGACCCAGGCGCC
TGCCAGGGCGTTAAGGCCCAGCACCGAGACCGCCGAGACCACAAGTCCGGTGAGCAGTCCGAGCAGTCCT
CCGGCAAGCGGCGCGAGCGCCAGCGCGCGGTTCCCCTCGGGAACAGTTTCCGGCCACCACTCCTTGGGCA
GGGGGATACGTGAGAGCAGCGTCCATATGACGACGAAGCGCGCCGCGAGATCCCTCTTAAAACCCTTGTC
GTGAAGCTCTTCGTCAAGCTTTCTCGAATACTCCCTTAACTTTTCACGATAATCGTCCATTGGGTTCACC
ATCCATAATAATTCCGTTATTATGCCGCGCCGGGCACGGCCATGTTTTATAGTCGGTCATACAAAAATAA
CAGCGGCCTGTGCGGCGCGCTTTACTCCGGCCCGCCGCCCTTTATCCAGAGCGGGCAGCCGGCGACCACC
AGCGCGACATTCTTCGCGTATCCGGCGCAAAGCTGATTCATGCGCCCCTGCAGGTCGCGGAATCGGCGTC
CCATCAGATAGGGCGGCACGAGGCCGAAGCCGACCTCGTTGCTCACAATTATAAGCGAAGCACCGTTGCC
CACGCTCCCGCAGAGCTCCCTCACGAGCGAAGCGATCTCCCCTTCGCGCGCAAACCAGGCCGCTTCGTCC
TCTCCCTCGGATTCCGGGAAAGAGAGAAACAGCCGCGTCAGCCACATAGTCAGGCAGTCCAGCAGCAGCA
GGCCGGAGGCCGAGGCGACGGCGCGCGGCAAATCCCGCGGCTCGCCCTCCCAGGTACCCCATTCTGCGGG
CCTGCGGCTTTGGTGTATCTCTATCCGCTTCTTCATCTCGCCGTCCCGGCAGTCCGCGGTGGCGAGATAG
GTGACATGTTCTTTCTGATTAAGGGCGAGCTCCTCGGCGAAGGTGCTCTTTCCGCTCCTTGCGCCGCCGA
GGATGAGCGTTATCTCTCCCATCGCTACAGACCGAAATCGACGTTCTTGAGCAGATTCTCAAGCGTCTGC
TCGAAAACCTGTCCCTTCGCGTCGCCGCCAAGGCCGCCGTCGCCGGGGCCGACCGGTATCTCAAATTTGA
AGCGGAATGTCGTGTTGCCGTCCTGCGTGAGACTCTTCTCGTCAGGGTCGCTGTTGCTGGTCGGTATAGA
ATCCTTTGCCGAATTCTGGCGCACTGCCCGCTGCACCTTTACATTATAAAAATCGGGAGCGGTTACCGTG
CCGCCGATATTCATCGTCACAAAGCGGAACTCGTTCTTCGCGAAGCCCGAAAGAACGCCGCCGAGCACGC
TTTGCAGCACCTCGCCTTTGTCGAGCTGTCCAGCGGTGTAGTCCAAACCGGCGGAGACCAGCCCCTGAAA
GGCCCCGATGAGCGAATTCAGCGCGCGGATATTGACCTTGCCCATCGCGAAGAGGCTGATATCCTCCTTG
CGGCTGATATAACCGTCAAGCATCACATAACGGTAAAGAGGGTCGTTCTTTGGGGCCGTCGCCTGACTGC
CGGGGAGGATGTTGAGATCCCCTCCGTCATAGGTGAACGTCGCCTGCACCGAGTCATAGCGCAGCGGTTT
GCCGCCCGTAAACTTCTTCGCCGTCTCAAGGACGTCAAAGCTCGTCACCTCTCCCTTGTGCAGGTAGAGG
GCGCCTCCGGCACGTACCGTCGATTCGCGGCCAAATTCGCCGCCGCCGCGTATCTTAAGATCGCCGAGTC
CTGATATCGACCCCTTCAATTTAGGCGCGGCCTGCTTCACGAGCATCTGCACATCCGTGCTCAGCACCGT
GAGGTTGCCGCCCCATTCACTGTTCTTAAGGTCGAATCCGACGCCTCCCGTGAGCGTTCCGCCGTTGGTG
GAGGCGTTCAGGTCTTCTATCATTATGTAATTCTGCGAGACGAAGAAAGGCGCTTTAATGTTTTCAAAGC
GAATCCCCATAAGCCTCATCTTCGGCGCAGAGAATACCCCCGTCCCCGTCAGCTCGGAGAGCTTGCCATC
GCCCTTCATCGAAAAATCGGCCACGCCGCCGAAGCGCGAGCGGAAACTCTCCGGCAGATAGGCGCCGAAC
TGGCGCATGTCTATCTTTTCTCCCCTTATGTTGAACTTACCGCGCCAATCATTCTCATCCTCGTAAAAAT
GTCCGTATGCCTTGAAAGTCCCGTTCTTGAGCAGCGCGTGCGCGTCGCTGATCACAATATCCTTCAAAGA
ACCGTGATACTGAACCTCTACGATAGGCAGCAGGAAGCCGCGGTAACGGAAGGGGGCGATACGTCCCGAA
CCGTCGAACTTGGGATCGCCCACCGTCCCGGAGACCTTGATCTCCGTCTCGATCAGCCCCTGCACCGCGC
GGACCACTGGCAGGTGCCTGCGCAGCAGTTCGTAGACATTCAGCTTTTTTACCGAGGCCACGAGATCCAG
CTTCGCGCCGGAGAATGGTTCGCCATCCTTTGGCATCTCTATCCTGCCGCTGCCCGTCGTCGCGCCGTTA
AGGAATATCCCATCGGCCTTTTTGATCAGTATCTCCCGCGGATTGCCCTCGATGGCCCCGTTTATCTTCT
GCACCTTAAAATTGCGCCAGTGCACGTTGTCTCCCGTGAAATCAAAACTCCAGTCAAGGCCGCCGCCCGC
CGCCGAACCGGCCGTCACCGTGCCGGAGACCTCGCCGCCGATATCCTCTCCCGCCTTGAGCAGGCCGTTG
ATTATTGAGAAATCTACGCGGGAGACCTTGCCGTCAAGCTTCCACGAAGTCGGGCTCTGCATGCCGTCCG
CCCGCTTTACGGGCAGCGCGACATTGCAGGCCAGCGTGCCGCGTCCGCCGCCGGCGTTTATACTTATCGG
GTCCATGCTCAGAGTGTTTCCCGAATATTCAATATTCATACCGAGCTTCGCCAGCCGCAGATCGCGGAAA
CGCGCCGCGCCGGTATTGACGCTGGCTTTGACGACCGGCGCTTTAGGCGAGCCCGTGAGGCTCCAGCTCC
CGGATGCGACGCCCTCCACATCAAGCGTCTTCAGCACCGAAATCAGCGGATAAAAGCGTTCGGCGTCCAC
GTTTCGGAAGGTCCCGTCAAAGCTGAGCTGCTTGTCCGCCGAGGCGGCGAAGGCGGCCGTTCCCTTTGCC
GTGATCCGCGCGCCGTTCCATTCCGCCGAAGACTTCAGCAGAGAGACCTTTTTATCTCCCATGCTGTAAG
TGGCGGAGAGGCTGATATCGGAGACCTTGCCGACCTTATCGGCGGTTATCAGCGGCGAGGCCGCCTCCGC
GCCGATTACCCAATGGCCGATTAGCCCCTTGCAGCTTCCTTTAAGAGAGACGCTGCCGCTCACCTTGACA
TTTTCCGTCTGCGGCAGGCTTTTCAATATCTTTTCAACGGGGAAGCCCTCTGTGGAAAAGGCGAGATCCG
TAGGCACCTTCTCGCCGAAGCTGAGCCTTCCCTTGAGCGCGAGGGCTCTGCCGCCGGTGGTCGCCGACAT
ATCGAGCACCCCGGCGGGCTGTCCGTTAAAGACGGCGCTGCCGTGAAGCCCGTTAAGGGCGATATCCTGA
TAACTGAGGTTGGAGGGGGCCATCTCTATGCGTCCGACAAGGGCGTTGAGCGGTCCCTTGAGGTCCGCGC
TGAGAGAGGAGATGCTGCCCTTGAGGAAAAGCGCCCTGCCGGCCGTCTCCTTCTCAAACTGCGCCGTCCA
GTCGGCGAACTTCAGATTCTTAACGTCCGCCTTAAGCGTGAGATAGCTGTCCGCGGAGGTCGTATTCAGG
CTGAAACTGCCGGAGAGGGAGGAATCGAAAATCTTCCCCTGTCCCACCTCCACGCTGATCTCGCCGGGGC
GGTAGCTCCACTTCGTCTGCACCTCTTCGAGCGGGATGCCGCGGATGACGGCGTGGTGAAGGCTGCCGCT
GCCCTCCGTGACGATGTCCTTGCCGCTGCCGGAAATCTTGGCGCTGCCGGAGAGCACGCCGCGCACGCCG
TACCTCTCAAGCGCCGGCACGAGGTCGGCTACCGTGGTAAGATTCAGCGCTTCCAGCGATATCTGCATAT
CCATCGAGGGATAAAGAGCGCCGGAGAGCGAAACGCCGCCGTCCTCCAGAGCGGCGGAGAAATTGTCTGC
GCGCCATACCCCCTGTGATTTGCCGATCGAGCCGCTCACGGAAAAATCCTTGCTCTCCACCGTTCCCTTT
ACGTCGAGATCATAATTCAGCGAATTCTTGATACGGATGCGGCTGGGTTTGAAATTAATCGTGCCCCACT
CCGTCCGCAGCGTGCTGTCGCTGATCATGACCGTGTCGATGGGGATATCCGTCGGTCCGTCGGACTTCTT
CTCCGACTTGGGCATCAGCTCCTGCAGCGCTTTGAGCGAAGTACCCACGCCGTCCAAGCCGATAAGCGAG
ACGCGCGGACTGCCGGATAACACGCTCGGCAGAGAGATATCCACGCCGATATTTCTTATAAAAAGCAGCT
TGTCGCCGGAGCGGGATATCTCGACATTAGATGCGGTGAAGCCGGTGACGGGGTTTCCCTGCAGCGGTGA
CATCGTGACCTTCAGATTCAGCTGCTTTTCCGCCGCCTCCTCCACCTTGCCCTGAACGAACTCGCCGAGG
AAATTCATCTTTGTTAAGACAAAGCCTCCCCCCGCGATCAGGACGATAAAAATCGCCACACCGATCATCC
ATTTTCTTGCCGCCGATCTTTTGTTCTCTATATCCTTATCCAAAACAAATACCACCTTATGATGCATTCC
TAATATTATATTGTTTACATACGTCCCATATGCGCCGCGGCGCCTTTAAACTCTCCTACAGCCTGAGAGA
CAAAATAATTCTATCACGTTAAAGGGATTTTAAAACGTATATATGGCATATCGGAAGACAAAGCAATATT
ATGCACACGCATAAAGTGAGGAGTAGACGATATACTAAAATAAAGTTATCATATTTGTCAGTTTGTGAGC
TTTACTTGAGAGGCGGGTGAGACCATGACGATGACGGTGCTTTGAGGCGGCGCGTTTAGCGCGGTGCACG
TGATGCATTATTGCATGGATCTCGCGAAGGCTTCTCTCCTGCAGATGTAGGCCTTTTATTATCCTGTAAT
ATTCCCATCCTGCTTTTATCTAACGGTTCCGCATGGACGGCCCGCAGCATATGCGCGGGGCGATGTGCCG
TGCGGTTGGACAATATTTTAAAATTTTAGGGAGTGTAGCATGTTATGAAAAAAATCATTGCCATTTTACT
GACCGCCGCCCTATTCTCCATTTCCAGCCTGTCGGCTCTGGCCGCCGAGGTTCCCACACTGCGCGCCAGC
TACAGCATGACGACGCACCAGGAGGCATTTATGGTCGCCATGGCGCGCGGCGAGAAATTCAAGGATTCCG
GCGTTTGGCTCAAGCCAGTCGTTGAGAGAGAAAAATTCGACCTCTACGCAGACGGCAAAAGGGTCGCTCG
CCTCAACGTCATTGTGACTAAGAGCGGTTCCGAGGCGACCTCGCTCTTTGCGCAGAACCATCTTGACCTG
ACCACGAACTCATTTCCCGCGATGCTCTCCGGCATTGACCGCGGAACGAAGATAAAAGTGCTCGCGCCTC
TGCAGGCCGACGCTATCGCGATGGTGGCGAGGAACGACATCAAAGCCAAGGGCTGGAAGGGATTCTCAGA
CTATGTTAAGAAATCCAAAAAACCGGTAACGGTGGGATATCATTCGCCGACAAGCGCGCCGAAGATCGTC
TTTGAGGCGGCTATGGACGAGGCGGGGTTCAAGATTACCGGCGACGCCAACGCGACAAAGGCCGACGCCG
ATATTCTCATGATCGACCTCAAGGGCATTCCCAACGTCATTCCTGCTCTGGTAGCCAACCAGGTGGAATT
CGCCGTTGTTCCCGCGCCGACCCCTGAAGTCATCGAGGCGAAAAAACAGGGCCGCGTCGTCCTTCAGATG
AAAGAGCTGCCGCCGGCTGGCGCCTGGGAGAGCTTTCCCTGCTGCTGCATCGCGGGCCGCGAAGAGGTGA
TAGAGAAAAACCCAGAAGCGGTAAAAGCCTACGTGCGTCTGCTTACCGCCGCAAGCGACTGGTGCCAGAA
GAATAAGATGGATGCCGCAGCCGAAACCGCCGACTGGCTCGGTCTTGAGCCTGAGGTGATCGCGAAGGCG
GAGATGGAATTCTCGACGAGGGTGACGAAGACTTGGCTCAAAAACGCCGAGCTCTATCCCGAAATGCTCA
ACCGCCTTGGCCAGCTCACCGGTAAGCTCAAAGACAAAAAACTCAGTGAAGTAAAGGACGTAGTATTTGA
CTTCCGTTTTACGCAGGTAGATAAATAAAATATGCGAAGGGCACGGCCCGCACGGCAGAGGCGTGCCGTG
CCCTTCTTACCGGAGACTGGAGACAACGATGAAATCATTCTCTTACAGGATACTGCTGCCCGCCGCGGCG
CCGCTGCTCGTCCTCGTCATCTGGCAGTATGCGGCGCTGAAACTGGAAAACGAAGTCGTACTGCCTACCG
TGCCGCAGGTATGGCGGCTCTTCATGCACCCCAATGAAGACATACTGCGCCTCGGCTCCATGATGCAGAA
CCTCGGCATGAGCACGATGCGTGTGCTCTGCGGCTACTTCGCGGGGCTGGCGCTCGCGCTTCCGCTGGGC
ATACTGATGGGCCACTACAAAAGCGTCAACCGCTTCATGGGCGCGCTGGTTGAAATGCTGCGCCCCATGC
CTCCGCTCGCCTGGATACCGCTGATCCTTGCCTGGTTCGGCGTCGCGAGCTTCGCCACTTTGTTCGGAAT
CGAAGAGGGCGAATGGTACACTTTTTTTAATAACATAAAATTCTCCATGCTTATCATCATCTTCATCGGG
GCCTTCTTCCCGATACTGCTCAACACCGTCCACGGTGTCTCCAGTGTGCGGACGACGCTTGTGGACTCCG
CGCGCGTGCTTGGAGCCTCCGAGCGCGACATCTTCATGAAAATACTGCTGCCTGCCGCCGCACCCTCTAT
TGTCACCGGTATGCGTCTTGGTCTGGGCGTAGCCTGGATGTGCCTCGTGGCGGCGGAGATGATGCCCGGC
AGCATCTCCGGAATCGGATATGTCATCACCCACGCCTACACGGTAGCCCGCACCGATATCGTCGTCGCGG
GGATGATAAGCATCGGGGCGATGGGGCTGGCGATAGACGTGGCCTTTCGCCGCTTCGAGGAAAAATGCTT
CGCATGGCAGAGGCTGTCGCGGTGAGGCCGCTTATCGAAACGCGCGGCGTGCGCAGAGAATTTGTCCTTG
ACGGCGGGGAACGCGTGCTTGCCCTGGACGGTGTTGACATAGAGGTCCACGATAAAGAATTTGTCTGTCT
GCTGGGGCCCTCCGGCTGCGGAAAATCGACCTGGCTGCGCCTTGTCGCCGGTCTTGACGAGCCTACCACA
GGGGAAATCCTCTACAAGGGAGAACCGGTCAAAGGCCCGGGGCGCGAACGCGGCATGGTCTTTCAGGAAT
ACTCCCTGCTGCCCTGGCGCACCGTGGCGGAAAACGTCGCGCTGGGTCCGGAGTTCAATGGCGCTGGCAA
ACGGGAAAGGCGGGAAATGGCGATGGACTACCTGGCGCGCGTCGGCCTGGAAAAATTCGCCGACGCTAAG
CCACACGAACTCTCCGGCGGTATGCGTCAGCGTGCGGCGATCGCGCGGGCCCTCGCGAACGATCCCGAAG
TGCTCCTCATGGACGAACCCTTCGGCGCGCTCGACGCGCACACGCGAGTGCTGCTCCAGAAAGAACTTCT
CCGCATCTGGGAGCTGGACCGGAAGACCGTCGTCTTCGTCACCCACAGCGTTGACGAGGCACTCTTTCTC
GCGGACCGCATAGTCGTCATGACGGCCCATCCGGGACATGTGCTGGAAGATATCAGAGTGAAATTTGAAA
GGCCGCGCCATCGGTCGGTAGCTGGCTATGGCGAAATGACGGAGAGGATATTCGCCCTGCTTGAGAGTGG
AGAGCAGGAAAACTAACCTTCCCTTTTATGGCGGGCGCCGCCTGCGCCCGCATGAACCCATGTGGCCTTA
CCGCGGCGGCAGGCTCTTTCTATTGGTGGATTTTGGCGCGTAATCGCGCATACCGGGGACCGCGCCGCCC
GCGATCTCCCAGAGATAGAGCGAAGCTAGACTGCCACAAGGGGAGTAGCGTTTTCTGTATTTTTCAAAAA
GCGCCGGTGTAATCTCCTTGTGGTGATAAAGCATCCGCAGCCCGCGGCGGATGCCGAAATCCCCGTAGCT
CAGCACATCGCGCCGCTGCATGGAGAAAATCAGCAGCATCTCGGCGGTCCAGACGCCGATGCCGCGGAGG
GCGCTCAGCGTCTCGATCACCGCCCCGTCCTCCATATCCCACAGCGCGGCGGGGTCAAACTCTCCGGCCT
CCGTCTTCCGCGCGAGCTCAGTGATATACTCCGCCTTTCTGAACGAAATACCGAAACCCTGCATCCGTTC
CAGGCCGGCGGTGCAGACGCTGCGCGGCGTCACCTCGCCGAGACCGGCGGAAATCCGCGCCCAGACCGTC
CTCTGCGCCTGCGTCGAAATCTGCTGCCCCGCGATATGGTGGACGAGCGCGGAAAAAATATCCGGCTCTA
CATGCCAGCCGGAGAGCGGCCCGATCTCCCCGATCGCCGCCGCGAGTTTCTTATCCCTTTTCTTCAGATA
ATCCAGCTCTTCCTCGGTATATGAAAAATTCACGTGCTGCTCACGCCCTTATCCCCGTATATCTTAATTA
TAAGGGAAAAGGCAGACGCCTGTCAGCGGTACGGCCGAAGGGGGCAAGGCAAATGTATAAATCAGCCGCC
GCCCGGCGGCTACGGCTTTCTGCGCGTTCTGAGCGGCGAGCCGGCAATCATGAAAAGCAGCAGTACGATA
CCCACCGCGCCGTTGGCGCTGTAAATGATATTTACAAGACTCTTGAAAGAGATAAACGCGCCTGCCAGAC
AGCCCGCGGCGGAGAGCGCCGCCGTCAGCAGATAAAATTTCCGCGACCTTTCGGCGGCAAAACGCGCCGA
TACCGCCCACAAAAGCGGCACGGCAGAGGAAAATATGCCGCCCATGATGATAAATGAAAAGGCCAGCGCG
ATTTCGGGATGTATCTTCGCCGCGAGAATCAGCGAGGGGATGTCGGAGGCGGCCACCTCTTTGATGGAGG
CGAACATTCCGCACATCAGCACGATAATGCCCAGCGCGAAGCCGACCGCGCCCAGCGAAGCGCCGAGCAC
CGCCTCCTTCGCCGAATTGGCCCGGTGCCCCATCGCCGCGGTGAAGGCCGCAAGCCACAGCATCTGGTTG
CCGCTGTAAAAGACGCCGGCGGTGAACCAGTTCGTCCCCGCCCGGTAGATGTCGACCTCTCCCGCTTCGA
CGAGTTTAGCGCCGGCCATGATGCCGCTGAGATTTCCCAGCGCCGAATAGAGGCCGATGCCGACCGCGAA
CAATATCAGGACCGGGCCGATCATACCGATGACGTCTACGATCCTGCCGAGGCCGAGCATCACCGTGCCG
CCAGACAGCACCGCCATCAGCGCGCAGCCCACATAGACCGGCAGGCCGTAATACTGGGCGACCGTCGCCC
CCGCGCCGCCGATCAGCACGATAAAAGAGGCGTAGATACAGACGACCGAAAAATAATCATAGACGCCTCC
TATATGGCGTCCGCAGTAACAGCGAAAAATATCGTTGGTGTTTTCAAATTCCGTGGCATAACCGGTGAAG
GCGAAGCTGCCCGCCGCGTAGGCGATGACGACCAAAGTCAGTGCCGCCGTAAGAAAACCGTTCAGCCCAT
AGCCGGTGAAATACTGAAGCACCTCCTGCCCCGTAGCGAAACCGGCTCCGACGAGCAGGGATATCGTCGA
CCCCGCAAAAATCACGACATTCCACAAACTTACCTTTTCGGTTCTCATCAGAGGTCATCCTTTCACGTCT
ATTATACTTGTCATAAAAATGAAGATACTTTCCACGCTGTTAAATTATAAAACGGCAAGTCCAACAATAG
TCCAACAAGCCCGGAGCAAACGCATCAATAATGATCATAGACGATAAACAACGGTTTCCTGCAAGTTGGA
AAAGAGAAAAACAGCGATTTAGCTCTGATAGGGGAAACGATAAATCGTGATTTACCAAAGATTTTGGCGC
CATCTCAGAGGGAGCTCCCCGCGAAGCGGGGTGAGGGAGAGTTGACCTTATGTCCTCCCGCGGCTTTTGC
CGCGGGCTCTGTTTTGCGCGGGAACCGCGCCAAACAGAGCAACACTCCTTCCGTCTCGCCGCAAAAGCGG
CGGCGATCCACCTTCCTCAGAGAGGAAGGCTTTAAGAAAAAACCGCCGTTTATCATCGATAGGCCATAAG
CTAAACCGCTATTTGTCATTTACCATATCAAAGCTAAATCGCCATTTATCTTCTTTCTGATTTTTCTTGA
TGCGTTTGCCCTGCAACAAATCCGCCATGCCGTAATTTGCGAATTTCCCCTGCGTCCTGCCTGCGGGAGG
AGGGACCGGGCGGCGGAATTTCTGTTAAAATTGTCGCATCACCTGTGAAAGGAGCGGCAATATGGCTTTT
GAAATAATCCACGGAGATATTACCAAGGTAAAGGCCGACGCGATCGTCAACGCGGCTAATACGTCTCTGC
GCGCGGGCGGCGGGGTATGCGGCGCGATATTCGCGGCGGCGGGCGCTGAGGATCTGACACGCGCCTGCGA
GGCCGTCGGCGGCGTCGCCACGGGAGCCGCCGTCGTCACCCCCGGATTCGCGCTGCCGGCGAAATATATA
ATCCACACCGCCGGCCCCGTCTGGCATGGCGGCGGCGCGGGGGAGCCGGAGCTTCTCGCCTCCTGCTATA
AAAGCTCGCTGAAACTCGCCGCGGAAAAGGGCTGCCGCTCAGTGGCCTTTCCGCTCATCTCCGCCGGCAT
CTTCGGATATCCGAAAGACGAGGCAATGCGCGTCGCCGAGGCGTCGATAAGAGAATTCCTGCGGGAAGAC
GATGACATGAGGGTAATGCTGGTGCTCTTCGCGGGCTGACAGCGCCGCGTAACATTCCTTATAGCCGGTA
AAATCGAAACATAGCGGCGAGACGCTGAAAGCCCCCGCAATATTCCTGTGCGGGGGCTTATAGCGTAATG
TGACATACCTGCGCCGGGCTTCGGCCGTCTAAAAAAATCAATGTACGTCCGCCTCCGCGGAGGGAGGCCC
CGCCGCACGGTGGTTTTAAGCCGTAAGGCCGTCTATCTTGCAGCTGAACGGCCATGCCCGGCGGGCCTTC
GCTACGCGCCGAATACCGCCTTTGCCTGACGCATATTTTCGACTACGGGCACGCCGAAGGGACAGCGGCT
CTCGCAGGCCCCGCACTCGATACAGTCCTGTGCCCTGTGGGGCAGCGCCGCGTAATGCTCGCGCACCGTC
TCCGGCACCGCGCCCTGCGCCTTTGCCAGACTGAGGAACTTCGTCACCGCCGCGACGTCGATCCCCGCGG
GGCAGGGCGCGCAGTGACCGCAGTACATACAGTGGCCGCGCCAGCTTATCTTCGGCAGCGAGGCGAGAGC
CGCCGCGTAATCCCTCTCCGCCGCCGGAGCCTCGGAATAGGCGATACTCTCCCGCAGCTCTTCCGGCGTA
CGCGCCCCGGAGAGCACAGTTGCGACGGCGGGGCGCGTCAGCGCGTAGTGGAGACACTGCCAGGGGGTGA
GCGCGCGTCCCGCGGGCGACAGCTCTTCGTCCAGCAGATCGCCGCCGCCGAAAGCCTTCATAACCGTTAT
CGCCACGCCGAGACGGCTGCACATTTCGTAAAGCGATTCGCGCTCCGCGTCCATATTCAGCAGCGGTTTA
CTGTAACTCTCCTCGCTCCAGAGCCGTTCGCAGTCCTCGCCGCCCGGCTGCAGATCATAGCAGGGGTTGA
CGCTGAACATCAGCACCTCGACAAATCCGCTCTCCACCGCCGCGGCGGCCGCGGCGGGGTTATGGCTGCT
GACGCCGATATGCCTTATCCTTCCCGCTGCTTTGAGCTCCTGCGCGTAGCGCATCATGGGCCCCTCCGCG
ATCCCGCGCCAGTCCTCCGTCGAATCGCAGTAATGTATCATGCCGACCTCGACATAGTCGGTGCCGAGCA
GCCGCAACAGCTCCTCAAAACTCTCGCGCACCTCTCTCTCGTCGCGCGTGCGCCGGTACTGTCCATCCTC
CCACGTCGTGCATAGATGGGCCTGTAAGACGAACTCCCCGCGCCGCCCCGCGAGCGCGCGCCCAAGATTC
TCCCTCACCAGGGGGTCCGAGGAATAGAGGTCTATATAATTCACGCCGCCCGCGGCGGCGATATCCACCA
ATTCTTTCGTATAACGCCCGTCGTGACCGACAAATCCCTCGCAGCCGAGGCCGATCTCGCTCACCATAAT
TCCCGTCGAGCCAAGTTCACGATATTTCATCATTCGTCCTCCCGGCGGCTCCGACGCGCGGAGCCGTTCA
ATAATTTTTGTGCGATGAGACTATAGTACTTGGAGTTGGCTCTAAGTCAAGAACCCACACCGCTCCTTTG
TGGCCTTCCGCGGCTCCTCCCACTGTTAAAGTTGTCACACCTTGACTTTACACAACCCAATAAGGAGGAC
TGCGACAATGCAGAAAGAGAACCAGAGAGTTCACCCGTATTCCCTACCCGTACCACGGCTGAACACCGTC
CCCATACCGGAGGCTGTCCGTGCCTACAAGCCGCTTGTAAAGGCCGTCGCGAAACGCTACCAGGGGCGCG
GCGCGGAATACGACGACCTCGTACAGGAGGGCTGCCTCGCGCTGCTCATCCTCGTCCCCAAATGCCCCGA
CCCCCAATGGCTCGCGCTTTTCCTCAAAAATCATCTGCCCGGATACATAAGGGATGCCGCGGCGCGCCTC
CGCCGCGCGCACGCCGTCGGCAAAGGGCTGCCGTTCGAAGAGCTGGAAGAGATACTTGGCGCGGAAGAAC
AAAACTACCGCGAAATCGAACTGCGCGAGACGCTCATGCGCGCCCTTTCCCCCGATGAGTTCGACATCAC
GCTGGCGCTCCTTGAGGGCTACAGCCAGCGGGAGATCGCGCGCACCCTGGGCGTCAGCCAGCAGGCGGTC
GCGGCGCGCCTCAAAACGATCCGTAAAAAGATAAAAAAGGCCATGAACGAATAAATTGCCTAGATTAAGT
AAATTATGCTATACTATACTCGGTAAAATCACCTGCACTAGTCAACAAAACCTGGACAGTTGACTTGCTT
AACTCTGTATAGTAGGGGGGTATCTCGTTACGTCCTACTCCTAAAACTGCCGTTTCCGCTATACGCCTCC
TTATACTGTTTCGGCGTCATGTATCCCAAAGCATAGGCCGGACGCTCTTCATTGAAGAATTTTATGTATT
CCTCTATCTCCCGCTCTATGTTTTCTTTGCCTGTTACATGAAAGTCTGTAAACAGCTCCGCTTTCAGCCA
GCCGTTTATCGCTTCCATCGCCGCATTGTCCGTAGGAGTTCCGCTTCTGGACATGGAGTGGGCTATATGG
TTCAGTTCCAAGATGTCGTTGTATTTCTTGGAGGCGTATACCGCGCCCTGGTCTGTGTGCAGTATCGTCT
GCCATTCCGTTTTTTTATCTTTATTCATTATCAGTCCTTCCAGCCCGTCTATGTATGTCATTCTGTCTCC
GCGCCTTGAAGACAACGCATGGCTTACTATTTCGTTGTTCCATAGGTCCATATACAGTGTCAGCTCATAG
TACGTACCTTTGAAGCAGAATGCCGTCATATCGCTCGCTATGTACTGCATCGGTGAGTATACCGGCAGGC
CTGCAAGAAGCAGGTTGGGGAATAATCTGTACGGATTGCCTGGTTTTTTATAACGGTAGTGTTTTGCCTT
GCTCTTTATACCGGCAGCCCTGCAACATTTATAGGCGTACGGATCTGAATGGACTATTCCGGTGTCAAGG
CGTATCTTCGCGTTAAGCCATCTGTATCCGTGCGACGGATATCTTTTATGATATTCCATAAAGAGCATTA
CGCTTCTAGCAAAATCCCTCGCTCTTTTGGACGGTTCAAACAGGCTGCGTTTCCAGTTATAGAAGCTGCT
TCTGGGAATCCCCGTCACACGGCACAGGATGACTACAGGAAAATACTCGGATAGTTCCAGAATTACTTGG
TATTCGAGCTGTCTAAAAGGATATATTCCTTTACCGGACCATCTCCTTTCACCTCGTAGCCTTTTTTTAA
TCTTGCTTCCGCTACTTTCGCTTTAATCAACTCAACAATGAGTTCTTTTTTTGTCATGGACTCATAATCT
GATAGGTCAGGCTGTCTTTCGGAAGGCTTGTAAACATAACTGTCCGAACCGTTTCCGGAAGACTTGGGCG
GCAGACTGTTGGAATCACGATACATCCGCATATAGTCCCTAGCCGTGTCGTCGCTGATGCCGTAGGCTTC
GGCAGCCTCGTAACGTGTCATTATCCCCTCATAAACTTTTCGTCCGATTTCAAGACGCTCTTCTTTCGTG
TATCGCATTACAGGCCTCCTGTGCATATAAACATGGCTCTTGTGCCACAAGATATTATTGTCATGTATAA
AAGACAATTATATCTTGTCTCACTTTTACCCCCTATATGTACAGGATTAGTTTAGCAGTGCATCACCTAG
CAATAAAGTAAAAAATATGAAGGAGCGAACTAAGTTGAAAACTCAGAACAGAGACCGCTGTAATATTTCT
GTATTGAACGAGAGTGCACCCCCCCCCAGAAGTAAAGTCAGGTTTAAGATATCCCTGTCCCTTTATTTTA
ATTCTTCTCTTACTTTCACTTACACTCATACTGAACACGGCGCGGCCCGCTGCGGCGCTGACAAGCGCGG
ACGTAGTCTATTACGGAACCTATCCTCAGACTAAGAATGCCTCGGAAGATTTTCCAGCCGAACCCATCGC
GTGGCGTGTGCTTGAGGTCAGCGGCGACAAGGGGTTCCTGCTATCCGAGAAGGTGCTGGACTATATGTAT
TTTAATAAATACCCCACTAGCCCCCCTGATATCACCCCTTCTCAGTATTGGCTATGGTGGAGCGAATCCC
CAATACGTAAATTTCTCAACGGTAAAAAATACGTGCCATCCGTATCGGCGGATATAACGGAGCTTGTCGT
CGAAAATCCCAAAGATTACAGCTTCTACGAAAGGGCCTTCGTTTCAGGCGAACAGAACTGTATATTAGAG
GAGAATCTGGACAACAGCGCGACGCTTTTTTCAAATGATATTCCGGCAGGACCCAACACAGACGACAGAA
TTTTTCTGCTCTCCGTCGCGGAGCTTCAGGATAAAAGGTATGGATTTAACAGTGGCGAAAACGACGATCC
AACGCGTGATGCCCAACAGACGGCCTACTGTGACAAGAATGGAACACTTAATGGATATTGGTGGACCCGT
TCTATTGCAAACGACCTGTCGCAGTACGAAGTGGTGAATGTATATCCCGAAGGTTTGCTTGCCGGCAACC
CCATCTATAACTGGATTCTCGGGATTCGCCCCGCCTTTTACTTAAATATGAAAAACGTCATCTTTACCTC
CCCCGCGAACGGAGGCAAGGCCGGCGGCGTGACGTCGGTCCTGTTGAAGCAGAACTATACCTCCGACGAT
AAGGGCAGGTATGAGCAGAAGCTCACTATAGCTGCTAATAAATATAAACTTGAATCAGCCGCGCTTACGA
CGGGCGCCGTGGCTCCTGGCACCGACATTAAGCTGTCGATAGAATACGCGGGGGCCTCTACCGGTCCGGA
ATATCATCTTGCCGCGGTCGTGACCGAAGGAGACAGGGCCGTTTACTACGGCAAGATAAAAAGCCTCGCC
TCGGCGGCTGACAGGGACGGCTCCGCAAGCTTTACAATTCCGGAGTTCAGGGAGGGAGACAGTCTTCACG
TCTTGGTCGAAGGGCGCAACAACAACCATAACTATATGACAGACTTCGCGAGCATGCCGAAACTCCTCGC
CGGCACCGGTACTGGCAGGCCGCAGGCGGCGCTGTCAGAGGATGTCGTCGAAGAGCCTGCCCCTAAGACC
ACGGCTATAGAGGTGAACCCCTCCGCACTTACCACTGTTAAAGGATACGCCACGCAGTTATCCGTTATCT
TCGTTCCCGAAGGAGCCTCCGAAAAGATAATCTGGAGCAGCGACAAGCCGGATATTGCCGCAGTAGACTC
CAGCACAGGCGTCGTAAAGGCGCTTGGCGCGGGAACTGCCGTCATAACGGCCTCCACGCCCGGCGGCAAA
ACCTCGTCGTGCGCGGTGACAGTGACGGAAAAAACGCAGGCGGAGGGCATCGTCCTGACACCGGCCTCTA
TGACTATGCACAAAGGCACAAAAGAAAAAATCACAGTCTCCTTTAACGGCATCGCAGAACAGCCGCTTGT
CTGGAGCAGCAGTGATGAAAAGATAGCTAAAGTTGACGGACAGGGTAATGTCACCACGCTCTCCGAGGGA
AAATGTATGATAAAGGCTTCCACCGCGGACGGCGCGGCGAGCGCCGAGTGTGCGGTCAAAGTTACGCCGG
ACTCCGGCGGCGGCTCAGGAGGCGGTTCCGGCGGCTGCAACGCTGGGCTGGGGCTAGGCGCGCTCGCGCT
TTTGGCGCTCCTTCCCTGCGCAGTCAGGAAAAACAAAGGCGGTAAATAAAGGCTAAAACACGGAACGGAG
AATGAAAAACTCCGTTCCGTGTGCCATTATGCCGGGAGATAATCGAATGTCTGCGAAACACCGAGGATTC
CACGCGCCGCTGTTGATCGCGATACTCTTTTCAATCTGTCTCTTCCTCATCTTTTGCCTGTTGACTCACG
AGGTGCGATATGGATAGAGAGTTCCGTAAAATGCTTATATACGGAAAGAGATAAAACCTTTCTCGAAAAA
TAGTCTGCCGGCGGTGACGGGCTGTACCCTCAACCACAGAACAGGAGTGAGACGAATTGCGCTTAAAAGA
CGCGAAACGATTCTTCCGCGACCTGATGGAAGATACAACTATACGCGGTAAATGTATTGAGATCGCCATG
CTGCCCAAAAGAGAACGTGGTATGGCACTCCGCGCGCTCGGATACTCATTCACCCCTAAGGAACTGGACG
ACGTGCTTTGCCGCGAATTTTACCTCATGACGGAAGAGGAGCGCCGTCTGTTCGGCCCCGGCGACCTGCG
TGATATCGTGATGGGTATGTGGGGCAATTGCATGTGACGGCGGCGGCAAGCCGCCGTTTTTGCCGTCGGT
CTCCGGTCCTGTTGAGCTAAATCCGCGGTGCGTCTAAACGCCGATCCATCTTTGGTTAGAGAAAAGAGAT
AAATAGCGGTTTAGCTTTTACCCTATCGATGATAAACAGCGGTTTTTTCTTAAAGCCTTCCTCTCTGAGG
AAGGTGGATCGCCGCCGCTTTTGCGGCGAGACGGAAGGAGTGTTGCTCTGTTTGGCGCGGTTCCCGCGCC
AAACAGAGCCCGCGACAAAAGCCGCGGCAGAACAGAAGGTCAACTCTCCCTCAGTCCCTACGGGACAGCT
CCCTCACAGAGGGCGCCAAAATCTTTGGTAAATCGGTGTTTAGACGTGCTGCTGGTCTTTATTGATGTGT
TTGCCCAGTTTTCCCCGCCCCGCTGTTTGACAATAAAAAATGCCGGTAATATCATATAAGGGTTGTATTT
GAAAAGAGGTTACATGAATTTGAATGTTTTGCTTATAAAACGTTATCTGGTATTTATTCTCGGGGTCCTC
ATCAATTCATTCGGAATCAGCTTTATCACAAAGGCCAGCCTCGGCACTTCGCCGATAACGAGCGTTCCCT
ATGTGTTCAGCCTGCGTTTCACGCCGACTCTGGGGGAATGTTCCTTCGTCCTCAATATGTTGTTTATCTT
CCTGCAGCTTTTGCTGCTGCGGCGTGATTTTCAGAAGATCCAGCTGCTGCAGATCGCGGTGAATTTTGTC
TTTAGCTGGTTTATCGACGTGAGCATGCTGCTTTTGGCCTCCTTCGCGCCGGTGAGCTATGCCGCGAAGC
TCGTCTCACTGGCGGCGGGCTGCGCGATACTCGCCTTCGGCATCAGCCTCGAGGTCTACGCGAACGTCCT
GATGATTCCCGGGGAAGGGGCCGTCTACGCTATCTCCAAGGTGCTGAATAAGGAGTTCGGCGTCGTCAAG
GCGGGCTTCGACATCACGCTGATGCTCACGGCGGTGACGCTTTCGCTGCTGTTTTTCCGTGGGCTGAACG
GGATAGGGGAGGGGACGGTGATCTCGGCCTTTATCGTCGGGATGATCGTCAGGCTGTATAATAAACGGCT
CGGTTTTATCGGCAGTTATCTGAATCCGCAGCGTCAGTGACGCGGTGTTGGCGGCTGTTTCAGCGTCATA
CGCAGTACGGAAAGCCGCTGTCCGTGACGGTCGGTATTCACTGATTTTTCAAAAATGACGAAGCCTAGAC
GCTTATAGAATAGGACTGCGCCAGTGTTTTGTTCATATACCTTGACGTACCTAATGCCGTATCTCGTACG
CGCATAGTCCACAAGGGCGGCGCCGATGCCTCTTTTGAAACTTTCGGGGACCACGTACAGCATTTTCAGC
TCCTCGCCCGCGATGGCCGCAAAACCCTTGACGGCGGCGCGGCCGAAGCAGACCAGCTTCAAGTTACGCA
GATCACGGCTCACGTAAGGGCGTTTTAGTCGTACCGTCTCGCCGCCGTCTCCAAAAAAGTCGTGCGTCGC
GAGCATGGCCTGTTCCCAGATGTCAAGAAGCCGTTCTTCCAGAGCGGCATCAAGCCGTGCCGGTTCGTAT
AATTCCAGTTCCCAGTCAGGCCGCATGGAGAGAGGCGGCCTATTCGGAGGCCGGCTTCGTATTGTAGCCC
TCGTTGTAGTAGCGTCTCTTGCCGACTGTCCGCTTGCCGTACTCGATCGCCTCCGCGGGGCAGCCGCTGA
TGCAGGCCATGCAGTGGGTGCAGCGGCCGTTCCATTCAGGACGTCCCTCTTTGATTTCGATGCCGTTCAG
CGGGCAGAGTTCGGCGCATCTGCCGCAGCCGGTGCATTTATCGGTGGCGCGGAAGGATTTGCTCTTTACC
GCCAGCAGGTAGAATAGGGGATTGACGACGGCGCTTTTTATGATGTCGATAAAAGAGGGTCTGTAATCGC
TGATATAGGCTCCGCGGCTGATGCTCTCGGCGATCGCGAATATCTGCGGCGTCGTCGCCCTGATTATGCT
CTCGGATCGCTCCCGGTCCGGTACGTTCATGAGCGCCACGTAGTTCTCCGGCATGTCTACGGAGGCGAGC
CCCATGAACTCCAGCCCCTTCGACTCGCAGAGCTTTTTCGCGTAATGCACGGCGTTTCCGGCCTCGGAGG
CGCAGGTGACGACGAAGTAGGCTTTTTTACAGCCCTCGAAGGAGGCTGCGCGGATGAAGCTCTCGACGGC
GCGCGGAATGCGCCAGGCGTAAATCGGCGCGGCAAAGACGAGGGGCCGCTCGGATTTTATCGCCGCCCCG
GCGTCACGCCTCATGAGCCTGTTGAGGGAGGCGGTTTCATCTTTCGTGACCGATTCGATTACCTGTGCCG
CGTAGCGGCTGTTTCCGGTTCCGCTGAAATATAGAATCATTAGCTCATACTCCTTTGTATTCGGCCCTCA
ATGATACTTTACGGCGGGCCTAAAAAGCAATAGGAAAAGTGAAAATAGCCGCCGTAATCGCCCGTCGGAG
TAGTTTTTCGCAGGTTTTTGCGGTTTGCGTCCTATGGTCATGCGCCGTTCTGTCCAAGCTGCCATTTGGC
CTGGCGCGCAAAGAGGGATATAATGTAGCCTATGTGTATTATTTTGCGGAATATATTTCGTTTGCGGAGC
GGGAGGCGTTATGGATAACAGACTGAGCCAGAGGGAAGTTGAAATATTCGAGACGATGTCCGTGCCGAAG
GCTGTGGCGGCCCTCGCCGTGCCCACCGTTATCAGCCAGATCATCGCCATGGTCTATAATCTCGCCGACA
CCTGGTACATCGGACAGCTCAACGATACGAACATGATGGCGGCGGTGACGCTGATTTTCCCCGTTTTTTT
GATGCTCTCCGCGCTCGCGAACCTCTTCGGCATCGGCGGTGCGAGCCTGCTTTCAAGGTCGCTTGGCGAA
CATAATTACGTGCGCGTGCGCGAGGCCGGGGCTTCGAGCGCCTGGATGGCCGTGGCCGCCACGCTGGCCT
ATTCGCTGGTCACGATGATATGGCGCGTGCCGCTGCTGCGCATGCTCGGCGCGGACGACGGCACGATAGA
TTACGCGAGCGGCTATCTATTCTGGACAGTTGCCGTCGGCGGCCTGCCGACGGTGATGAACATGGTGCTC
GCGCACCTGATCCGTTCCGAGGGGGCGTCGCGCGAGGCGAGCTTCGGCATGAGTTTCGGCGGGCTGCTGA
ATATGCTGCTTGACCCATTTTTTATCTACGACTGGGGGCTGGGGCTGAAGATGGAGGGGGCGGCGATCGC
CACCTGTATCTCCAATATCGCGGCTACCTCGTATCTGCTGTATTATCTCTTCCGCACACGGCGGGAGAAT
GTGATCTCGCTTTCGCCGAAGTATTTCCGTTTCAAAAGGAGCGTCGCCGGGGAGATATTTTTTGTGGGAC
TGCCCTCCTCGATACAGTTCATGATGAGCGTCCTCTCCAACGCTGTGCTGAACTACCTTATGGCGGCATA
CACGGCAAGCGCCCTCTCCGCCGTCGGCATCGTCAAAAAGGTCGATATGGTGCCCACCTATGTCGTTCAG
GGGATCTGCAACGGCGTCATCCCGCTTTTGGCCTATAACTATGCCTCCGGGAATTATAAACGCCTCTGGC
GGTGCGCCTATTTCGCGGGCGTCTGTTCGCTCTGCGTCACCTTTTCCTATCTGGCGCTCTGCGAATCCTT
CGCCCCCTTCATCATCAGAATATTCATCGATAACGCCCGGGCCGTTGACCTGGGGGCGGTATTCCTGCGC
CTGCACTGCATGTCCACGCCCTTTCTGGCGATATTCTTCCTCGTCATCGCCTTCTTCCAGGCGACGGGAC
GCGGCACGCCGGCGCTGTTCATCTCTTTTTTGCGCAAGGGCGCGATAGACATTCCCTTCATGATCGTGAT
GAACGCCGTCTGGCCGATGTACGGGATAATGGCCGTTCAGCCGATGATGGATTTTATCGTCGCCGTTATC
TGTCTCTCCATCTACCGGATAGTGCAGAAAAAGGACCGAAGGGAGCTGGAGCTAAAGAAAACGGCATAGG
CGCGCTTTCGCACTGTCTACATCTTTGCCAAGCCATTTATGGCTGCTCGCGTCAGTCTGACATGACATGC
CGGACGATGTGCTTTGGGCTTTTTATTTTCCGGCCTCTCACTCTTTATACCCTTCAACCTGGTCACTATT
CAGGGCGACTATATGCTGCTGGAAAAGAAGCAGAAGAACTGAGAACGCTGCTATAATTGTTACCGTTGTC
GCAACTCCATTCCTGGCAGCAGGAGGGAGGGATTTTCCGTGACAAAAGTGGCGATCTCTTTTTTAATCTC
TGTTATGGCTGGCGTGGCTGCCAACTTCATCAGCAAATGGTTAGACAGAGAGGATGACGACGACTAGCCA
TAGCAACAAAAAAGCCAAGGCTGCCACCTTGGCTTTTTTTGATTCTCCGTAAAGAAGCGATCTCTTTTGT
TGCCTATATATATTGTAGCACACCCCGACGCATCGTCAAGGCGGGACTCCTGTTTAGTTAGGCATGTTAT
AATATTGTAACAGAAAATGCTCCACGAGGGGAGGCGAACCACAATGTGCGACGGTGCTTACTGGCTCTTC
AACAGGAATCTAAAGGAAATAGAAAAGATCGAGCGCGAGATGGCAAAGGAAAAAGCCGAACATGACAAGT
GGTTCAAAAGGCTTCCTCTCGAAAGACGACAAGCATTGGAGAGAATGATCTGGTGGGACAATGTCATAGT
CATTAGCGTTCTCTTTGGGCCTCTGGTCGTGTTCTTTCTTATGAATTAAAACTAACAACAGAGAATGCCG
CTATATATACGCTATATATAATTGTACAGTTGTCGCAACTCCATTCCTGGCAGCAGGAGGGAGGTGATTC
TGTATGCACGCGGTACTAATCTCTTTCACAATCTCTGTTGTCGCGGGTGCCGTCGCAAATTACATCTGCA
GGTGGCTCAACAGAGAAGAATAGGCGGGAAAAGAAAAAGCCCTGCAAATCTAGTGATTGCAAGGCTTGTT
ATTTTCTGGTGGAGATAAGCGGGTTCGAACCGCTGACCTCTTGAATGCCATTCAAGCGCTCTCCCAACTG
AGCTATACCCCCAAAAGACAAAAGGAATTATACTGACTTCCGGCGGCGATGTCAAGAAAATCTTTTCATC
TCGCGCCGCGGATTTTTTACCGCACGTTTAGCTTAAGTTTCACATTAGCGGGGAGCACCTTGAGTTCCGT
GAGCCGGAGGCGGAGATATTCCTTTTCGTAGAGTTCGAGAATGCCGGTTGCATCGACCCAAACGCCGGGG
CGGGGGTAGGGCTTGTCCCATTTCACCTCAAAGCCGGGGTTGAGGTCCGAGCCGCAGCAGCCGGGGCCCC
GGCGCGTTACGGAGTAGAAGGTCTCTCCAGTCTCGTCGTCGGTGTATTTTTCAAATATGCCCTGCAGCCG
TATTTTTTTGCCGATGTAGTCTTCGGCGTTGAGGTATATTTCGTTGGTCAGCGATACGAAGACCCGTTCT
TTTATCTCGATCACCTTTTCCGCTGCGGAGAGCGGCGCGGCGCAGAGGACCAGCAGGCAGAGCGCCGCAG
AGAGAGGCCGTCTCATCTCAGCCTGCCCGCCGCGGTAAAGATGAGGAAGAAGGCGAGGTTTACGAGCACG
ATGCTTGCGCCCGCCGGCATGCTTGCCGTGTACGAGAGCACCAGCCCGACGAGGAACGAGGAGAGCGAGA
CGGAGGCGGCGGAGAAGACCACGCCGCGGAAGCTCTTGAAGAAGCGCATTGAGGTAACGGCGGGGAATAT
TATCAGCCCGGAGATTAGCAGCGCCCCCATCAGCCTCATGCCGACGGCGATCGTCACACCCGTGAGCACG
GCGATCACGATGTTGCAGAGGCCCGCCTCCACGCCGGTGGCCCTTGCGAAGTCCTCATCGAAGGTGACGG
CGAAGATTCTGTTGTAGCAGAGGAGAAATAGCAGCAGCACTCCCGCCGAGGACGCTATGCTGAGCCGGAC
GTCGCTCTTGCTCATCGCGAGGATGCTGCCGAACATATAGTTGCAGATATCGGTGTTGATACCGCCGGAG
AGCGATATCGCCGTCACCCCTGCCGCGAGCGAGCTGACCGATATCAGTCCGATCGCGGCGTCGCCTTTGA
TGCCGCTGCCGTCCGTCAGCCTCAGGAGCAGCACCGCCGCCGCGACGACCACGGGAATGGTGATCCCCAG
CGGCGAGGCTCCCATCGCCACCGCCGCCGCGAGGGCCCCGAAGCCCACATGCGACAGGCCGTCGCCGATC
ATCGAGTAGCGTTTGAGGACGAGGCTGACTCCCAGCAGCGCGGAGCAGAGCGAGACCATGAGCCCGACGG
AGGCGGCGCGCACGAGGAATTGGTAGGAGAGCATCTCCGCGATAAGGTCAAGCATTGGCGCCGCTCCCCG
CGCCGGGGCTGGGCCAGCCCGCGCTCTCTCCGAAATATTTCTGCCCGCCGCTGAGTTCAAGTATGTGGCT
GGCCAGGGAGGGGACGCGCGCGAGATCGTGCGTCACCATGATGACGGTGGCCTTTTCGTTGGCGTTTATC
TCACGCAGCAGCGCGTACATACTTTCCGCCGCCTCCGCGTCAAGTCCCGTCGCCGGTTCGTCGAGCAGCA
GCAGGCCGCCGGAGGCGCAGAGGGCGCGCGCCAGCAGCGTCCTCTGCTGCTGGCCGCCCGAAAGTTCGCG
AAAGGCCCTTGTACGCAGCTCCCAGATGCCGGCCAGCCGGAGGTTTTTCTCTGCCTCCCGGTGGTCGCGC
CGGTCGTAAAATGGGCGCAGGCCGATGTGGGCAAGCCTTCCTGAGATGACGATCTCGTAGACGGTGGCGG
GAAAGTCGTTACGTGCCTCCCTCTGCTGCGGCAGATAGCCGATGTCTCTTTTTTTAAGGCCGCCGCCAAG
GCGTATCGATCCTGACGAGGGCTTTATCAGACCGAGCAGCGCCTTTATCAGGGTGCTTTTTCCAGAGCCG
TTTTCACCGACCACCGCGAGAAAGGCGCCCGCGGGCAGCTCAAAATTGATGTCGGAGAGCGCCTCTCTGC
CGCCGTAGGTCACGCTGAGCCCACTGCATACAAAGGCCGCCATTTTAGTTGAGCGCCTCCTTGATGTTCT
CGAGGTTTTTCCTCATCAGCTTGACATAGGTGGCGCCGCTTTCAAATTCTTCGCGGGAGATATTGTGACA
GGCGTGCAGAAGCATCTTCCTGGCTCCCGTCTCGCGGCAGATGGCGTCGGCGGTCTTCTCGTTGGACATC
TCAATATGGAACACGACGGGGATCTTCTCATCTTTCACCTTATTTATGAGGTAGGCGATAGTCGCGGCGC
TGGCCTCGCTCTCCGCGGCGCAGCCGGGGAAGGCCGCCGAGTATTTCAGGCCGTATTCGTCGGTCAGATA
GCGGAAGGGGAAGCGGTCGCCGAAGATCAGGCGGTGCCGCCGGACGTTGGAGACTGCCTGGCGGAAGTCC
TTGTCCAGCCTGTCCAGCTCCGCGATGTATGCTTTGGCGTTCCCCTCATAGGCGGAGCGGTTCTGCGGAT
CTATGAGGATGAGCTTGTCCATGATCGCGGCCGTCATCTTTTCGGCGTTGCGCGGCGAGGTCCATATATG
TTCGTCGTATTCGACTTCGTTGTCATGGTCATGGCCGTGCCTGTCCTTATCCTCCGCCCCGTGGGTATGC
TCCTCTTCCTTGCCGTGGTCGTGCTCCTCCGCCTGCATGCCCTCCGCCAGCTCCTCCTCCACGGGGGATA
CGCAGCCGATAAGTTTCAGCACCTGGGGCCGGTGCTCATTGTCTATAGAGTCGAGTATCTTATCCGCCCA
TATGTCGTTCTCCCCTCCGATATAGATGAAGAGGTCACAGTTCTGGATGTTGACGATGTCCTGCGGCGTG
GGGGCGTAGGAATGGCTCTCCATGCCGGGCTTGAGCAGCATAGTGAGCTCTATTTTATCGCCGCCGACCG
CGCGCGCAAAGTCATATTGCGGGAATATCGTTGTGATGACCTTGGGTTTTGATGTGTCCTCCGAGGCCGT
GACCGCCGTTTTATTTCCCGGAGATATATAAATGAGGGCGGCGGCTATGAGCAGGACGGCCGCGCATGCC
GATATCAAGAGATATTTTTTCATAACAGGGTGTTACCTCCATAATTTCTAGTATTTTTATCTTTGCCTGG
GGTATGGAGGGCACCCTATTTATTCATCTCCGTCTTGAGAGCGGTGAGGGTGCGGACGGGGAAACATTGT
GACTGCAATGGCAGGGGAAGGCAGATATATCCCTCAAGAATCTCCGCGCCGTCCTGCGGAGCGGGCAGCG
GGGCAGTGCCGTCCGTCTGGTACCTGCTTATCGAGAGGCAGACGGGGCAGTCTGCGCCGGTGCAGAGGTG
ACCGGCGCGGTGCAGCGGAAGCGCCGCAAGCAGAAAGAGGATGGCGAGGGAGAGCAGCAGCGCCGTAAGG
CGCGGCGCGCGGCAGGTCATATTTCTTCCCCGCCTTCGTCAGGGGTACAGCCGCAGTAGCCGTAGATCAC
AGTCTTTGACGGATCGAGCCGGAAGGCATGGTCCTCAAGCAGATGTTCCGAGAAGCTCTGTGCCGTGGAG
CAGTCAAGGTGGGTCAGCCTGCCGCATTTGAGACATTTCAGATGCAGGTGGAGATGGCAGCTTTCGCCGC
AGAGGCGGTAGGAGGCCGACTCCCCCTTCTCCGAGAGATATTTCAGCGCCTCGCCGTCGGCCGCCATCTT
CTCAAGCTGGCGATAGACAGTCGTCCGTCCGATGTGATGTCCCTCTTCGTTGAGAAGTTCGCAGAGGCTG
TCGACGGTGTAGCAGCGTGAGGGATTATTGAGAAGAACCTCACGCACGGACTCGTGGTGTTTGGTTTTGT
ATCTGCCGCGTTCCGTCATCAGTTTCGCTCCTTAAACTGCAATCTGTTTTCAATTTTATATCATAACGCG
GCTGATCGCGCAAGAAGTATTTATGGCGCGCGCGGTTTTGCGCCGTCGCGAGGCGGCGGACTACCGGCGG
GAATTTTCCCCTCCTCATAAAATCGCCACATATTTTTGATACAAAAGATAGGAGATATCGGACGCGGCGG
AACGGAAAATACTGCGGAGACATCCGCTGATAAGTGGTATAAAATATGCAGATGCCCGCGAAGTATCGCG
CCTCGGCATGATAAACCGGGAAATGGAGACACAACAGATAAAATATGAGAAAAGGTAAATTTGAAAAAAT
TAGAAACAAGACGCTGGTCGGGCTGGCCGTGGTTTTTGCCCTTCCTCTGATCGCCTTCGCCGCGGCTCCG
GCCGCCGCGCTGACGGCGGCCGAGGTGAAACCGGCGATATTCAAGGCGCTGGGCCATGAGGTGCCGCAGA
AGCAGCTTTCGGCCCCCGCGGGGGAGCTGACGCGCGCCGACGCGCTGCGCCTATCTCTGGAGTCGATGGG
CTGGGGCTTCGTCATCAAGGCCGTGGACCAGATCGGTATTCTTCCCGAATGGCCGGAGGTGGAGGGGGTA
TCCTATATCGCCTCGACGATGAACCCGCTGCCGCCGGAGGCTGTGCGGGCCGACCTCTCCGCGCCGGTGA
CCTCCGACGACGTAGCGCAGATATCTGTGTGGCTCAAGGAGTGCCGGAAGGAGGCGCGCTGGAAGGCCTC
CTTTGCCTGGGAGGGCACGGAGCTGATTATGATAAAGCACGGGGTGGGCGATCCCGTGGGCCCCGCGACG
GGAGACATGAAGAAGGGCGTCAACGAACCGCTCTTCGCCGCGGTGCTGGCCGTTGATATGAAAGACATCC
CCTGCCAGATCGCCACCGCGGTGATGGTGGGGGCCAACAAGGCCCCGCTGGCGACGATCGCGGGAGAGAA
CTACGGCGTGATCGGCGGCATCAACGGCGGATACTTCGCGGGGGCGAAGCCGATCGGAGTGCTGCGCCGC
CAGGGCTATACGGATAACGCGAAATTCTGGCCGAACCGTTCGGCCTTTGGCTGGAACGAGAGCGGCGAGT
ATGTCTTTATCGACGGCAAGGAGACGGCGAGCATCGCCGGCGACCACAGCTTCGATAAATTCACGGAGGT
GCTGCAGGCGGGGCCGCTGCTGGTGAAGAACGGGACGCCGTCGGAGAATACGGAGAAGATCCAGCCCAAC
GTCCTCGACTTCCGCCATCCGCGCACCTTCGTGGGAACGGACGGGCGGCGCGTTCTCTGGGGCGTCGTTG
ACGGACGCGACAATATGCACAGCGTGGGGATGACGATCGAGGAGCTGCGGCGTCTCTGCGGCTGGCTATC
GCTGAAGACGGCGCTCAACCTTGACGGCGGCGGCTCAAGCTCCCTTTGGTGGCGCGGCATGACCTTTACG
CTGCCGAGCAACGCGAGCGACAGAGAACGTCCCATCCCCTATGCTATACTTATGTTTGAACCGGGCGCGG
GCGTGCGTCAATAGATTTTTGCGCAATAAAGGCTTTGCCCGTTGCTAATATTCCCCATAGGCTGTTAAAC
TATTGAATAAAATCAAAATGTCTGAGTAATTGACAAAAAACGAGGGTAAAGAGATGGCAGAGAAGAGATA
CGCATTAGATCTGGATAACAGCGAGTGGAAGGAATATATCGAGAAGGGGCTGGAGGAGCCGAAGTTCCGC
GCCGACCAGATATGCCAGTGGCTCTGGCAGAAACACACCGACGATACGGAGGAGATGACCAATCTCTCCA
AGCCGCTGCGCGAGAAGCTCGCGGAGAAGATGGACTTCGCCTACCCGACGCTTGCGCGCGAACAGCGTTC
ACAGGACGGGACACGGAAATTCTTATGGCAGCTGCGGGACGGCGAATCTGTCGAATCCGTGCTGATGAAG
TACAGCGACCGCCTTACAGCCTGCATTTCGACACAGGTCGGCTGTCCGCTGCAGTGCACCTTCTGCGCCA
CGGGGCTCTCGGGCTTCGTGCGCAATTTGAGCGCGGGAGAGATCGCGGGACAGGTGCTCGCGATCGAAAA
GCATATCGGGCGCGAGGTGAACAATGTCGTCTACATGGGCATGGGAGAGCCCTTCCTGAATACGGATGCC
GTTCTCAAATCTGTGCGTATGCTGAACGACCCTAAGCTGCGCAGCCTCGGTATCCGCCATATCACAATAT
CGACCTCCGGGGTGATCCCGGGGATCAAAGCGCTCGCGGCCTCAGGCCTCGGCGTCCGTCTCGCGGTCTC
GCTGCACGCCGCCGACGACGAACTGCGCAGCTTCCTGATGCCGGTGAACCAGACCTATCCGGCCGCTGAT
CTGCGCCGCGCGATGCAGGAATACCAGGAGTCTACGGGCGACCGGGTGACGATAGAATACGCCCTCTTCG
GAGGGGTTAACGACAGCGTGGAGAGGGCGCGCGAGCTGGTGCGCTTCCTCAAGGGGATACATGTATTTGT
CAACCTCATTCCCTTCAACGCCGTCGACGGACGTTACGAAAAACCGAAGGCCGAGGACGTGCTGCGTTTC
CGCAACATCCTTCAGACCGCCGGTTTCGAGACGGAGATCCGTTCCGAACAGGGCGCGGATATAGACGCTG
CCTGCGGGCAGCTGCGCCGCAAAACGGTAGGCGGCGGCTCCGCGCCGCTTGAAGCTCCGGCCTATTCGCT
TACGAAGGCTGACATGACGCCGGAGAAGAGGCGCGAGCGGCCTGCGGCGGCCGCCGCCGATCCGCGGAAA
GAGGGCTTGCCGCGCAGAGAGGCGTCAAAAAAAACACCTTTAAAGCCCTCGGGAGGCTTTGTCGCGGAGC
GCGGCAAGCGCCGGAAGAGCGACCGCGATCCGCAGGAGCGCTACCGCAGCGGTAAGATGAAAGAGGCCCG
CCCCAGCTACAGAGGCGACGGCGAAGAGACGCCGCGTTCATTGCGGCGCGACGCCCGTCCGGAACGCGAA
CCCATTCAGAAGCAGGAGGCCTTTCCGAAGAAGAGCTCCGATGAAAAACGCGGCGGGGATAAAAAAGAGC
TTCGCGGTGCTGCCGCCGGGAGAACCGCGGGCAAAAAAACATCCGCCAGAACCAAAAGAGGCTCGGACAA
CAAACCGCAGGGAGCCTTCAGTAAGTTCTACGGCGCCTCCGGCGGGAAGGCCAAGCGGAGCAAAAAATCA
TAGAACACGGGGGATATAGATGAGATTTCTCTTATTTCTGCTGATCGGAACGCTGATCTTCGGCTTTGCC
TTCCCGGCGATGATATTCATCATCGGATTTATCGGCCTGCTGATCTGCGCGGTGATCGTATATAAATTCC
TTACGGGGGGACAGTCGTTCCGCGTCTATACCTCGCGTGACTTCTCGCCTCCGGAGGACGAAGGCCCCTC
TTCCCGCCGGATGGTATATACCGAGGATGACCCGGAGGTCGTGAGCCACGGGCGGCGGAATCCCGACGCC
GTGAATGTCGCGGCGGACGAAGAGGAGATAGAGGAGGCCAGCGAGATCATAGAGCTCCCGGCCACCGCGC
TCCGAAAGGACGACGAATCAGAAGAGACGGTGAAATAGCGCCCGCCCAATAAAAACGTAACGCGCGCCCG
CGAAGGGGAGTCCCCTTTGACGGGCGTATTTTATTGCTTTTCTTCTTTTTTTGAGGAGAGATACTTTTTG
AATCTGATGAACTGCATGGCCTCTTCGCGCTCACGCGGCTCCAACGTGTGAAAAAGATCCATCAGCGCCT
CGTCCTGCGACGGCACCGCCACCTTCGTATGAAACTGGTCCTCAGGGAGGATATAGGTGGGAACGATGAT
AAGCGGTCCCGGTTTGTCTACCTCCCCGAGCAAGAAAGAGATCGTCGTCTCCAGGGCGTCGGCGATCCTC
CTGGTTGTGGCAAAGTCAGGCTCACGGTCGCCGTTTTCCCAGCGGGTCACAGTCGCGGGCGTGACGCAGA
GCATTTCGGCCAGCTTGGCGCGGGACATATTTTTACGTTTTCGTGCAGTTTTCAGCCGCTCGTTGAATAT
TTCCATAGTTCGATTATTCCAGAATGGTACTTATAAGGCAAAGAACTGTTCGGAACACTAAATTATTCCT
AACTGGAATATTGAGCCGTAAAGCTCATTGAAATTCCGTGGTGGAATCGATACTATTTTATAGGATATAG
TGTGGTTACATCACTGCCAGAGGGATAAGACAGATGTTGACATAGGTATTTTGCCCTATACCATAATGGT
ATCAATCTGGAATCCGTGGAAGAGGTATCGGCATGTGTACATTGGATGCTAAAGATTTCGTCAGCGAGCT
TATGAGAGCCCCGGAGAGGCTGGTTAAAATTTCCCAGATGCCTGAAGAGGAGCGCCGCGGCGCTATCAGG
GCTCTAGGCTACGGCTTTACCTCCCGTGAGCTTGACGACTATATCTGTTATTACGCTGATATGCTGCGCG
ATGATTTATATCTTGGCGAGGGAGATTTCCGCGACATCATTATGAAAAAATGGGGCAACTGTCTCGAGTA
GAGCCGCCCCGCCGTGAATAGGCGAAGCTGATATGGTAAATAAGGTTCGGTATATTAAGTGCTGGACCTT
TTTGTCTGCCCGGAGCGCCGTTCAAAGTCAGCCCCGCGTCACGAAAATATTATATGTTATAATATCGGTT
AGCAAAAGCTAACTTATATGCGCGAAAGGGATGGAACTCATGCTCAAAGCCTTATTCAAAAATTGCGGCA
AACCGCAGGGCGGTCTGGGAAAATTGCTGCTGTACGGCATGAATATCGGACACGGCACGCTATCCGAGTG
GGGGCTGTCGCAGATCAAGATACCCGCCGCGGCAAATGTGCTCGATATCGGCTGCGGCGGCGGTGCCAAC
CTGCGGCGGCTGGCGAAGAGAGCCTCTCGCGGTCTCGTTTGCGGCATAGACATCTCCGAATGTAGCCTTG
AATGTAGCCGTAAGAAGGTCAGCGAATATATCCTTGATGGAAGGTGTCAGGTCAAGTACGGCAGCGCCGA
AAAGATTCCCTTCCCCGACGGCCTCTTCGACGTGGTCACGGCCTTTGAGACGGTCTATTTTTGGAAAGAT
ATGGAGTCGGCCCTGCGTGAGGTGGGGCGCGTCCTGAAAGAGGGCGGGCTTTTTCTGGTGGTGAACGAGG
CGAGCGACGCGCAAAACAACTGCTGGTCGGATATAGTCGACGGCATGACCGTCCTCGGCGGGGACGAGCT
GCGGGCGTTGTTCGAGGAGGCCGGTTTCAGCGCGGCAGAGGTCGTCAGTGAAGACGACGGGCGCATCTGC
GTCATCGGTGCTAAATAGGGATTTGCTGAAAGAGGGGAGCGCCGCACGGCCCTTTTTACTTTTCCGACCA
GCGCCGGGCGGCGCGAACGTCGACCGTGGTAGGAACGTCAGGAAGGATGGCGCGCGCCGCCTCCTCCATC
GCCCGCTTCAGCAGGCCGCCGCAGTTGGCGGCGCTCTCCCGCGGGCATTCCACAATCACCTCGTCATGGA
TGGTGGCTACGATGAAGGCCTCGCTCCCCGCCAGCTCGGCCGCCAGCCGCCCAAGCGCCAGCTTGAGAAT
ATCGGCGGCCGTCCCTTGTACCGGCGCGTTGCTGTGGGCCGGCAGGCCGTACCATTGCGGAAAAGAATAT
CTCCGCCCGGTTAGCGTCCTGCCCTCGGGGCAGCGGCGGCGGCTGAGCGAAGCGTGCCACTCCCTGATGG
AGGGATAGGCCTCGAAAAAGAGTCTGCGGAAGCGCTCGGCCTCCTTATGCGTCATCTCCACGCCGTAGGA
CTGCCGGGCGGAGAGGCGCAGCCCCTCGGCTCCCATCGCGTAGATCAGGCCGAAGTTGACGGCCTTCGCA
TATTGCCGCTCCTCCCGGCTGACGGAGGCGAGCGGTTTTCCCAAAATCAGCGACGCCGTCAGGCCGTGCA
GGTCCGTGCCGTTTCTGTAAGCCTCCAGCATCCGCCGCTCCCTCGTGATCTGCGCCGCGACGCGCAGCTC
GATCTGCGGATAGTCCGCGATGAGCAGCAGGCGTCCGGCGGGGGCGATGAAACATCCTCTGAACTCTTTG
CCGCGCGGTATCTGCTGGATATTGGGGGAATAGCAGCTCATGCGCCCCGTCCAAGCGGCGATCTGGACAT
ACTGCGGGTGGAGCCGTCCGGTTTTTGCATGGAGCATCTTAGGGATTGGCAGCAGATATGTTGAGAGCTG
CTTTGAGACCGCGCGGTAGCGCGAGAGGGCTGCTACCAGCGGGTGCGAACGGTGGGCGGCGAGCGCCGCC
TTCGAGGTGCTTTTCACTTCGATTCCGTGTTCCCGCAGCAGCGACAGGATTTGGAGGTTGCTGTCAAAGT
TCTCTCCGGAGGCGTCGGTATCACCCCAGAGCGTCGTCTGGAGCGGGCGCGGGCCGCCGAAGCGGCGCAG
CTCCTCAAGGGCCTCCCTCTTTTCCTCCTCCGCTCTGGCGGTCAGCTCCCGCCAGGCAGCGAGGTTGAGC
TGTATGCCGTGATATTCCATCTGGGCCAGGGCCGCCGCGCAGTCGAATTCTATCTTCGCGATCCACACCA
GCCCCTTTTCCTTGAGCTCCCCGATCATCGCCCTGCGCAGCCGCAGCAGAACATCAGCCTCCGCGGCGGT
CTCTTCCTTCAGCCAGCGCCGCGCGATCTCCTCAAGCCCGGCGCTCGGATACTCATTCTCTGAAAGAAGC
TGATGCGCGAGTGTGACGTCGAATATTTTTGTTGGGTTAATACCGTAGGGGATGAGAAACTGCAGGTCGG
TTTTGGCATTGCAGAATACCTTCACCGGCGGCGATTCCAGCACCCCACGCAGTAGCCTTTGCGCCTCTGA
GGGAAGGGAGAGACAGTCTACGGTCATGAGGGTGCCGCCCCATGCCAGGTTCAGGGCGTTGAGCCGGTCG
CTGCGCGGATCGTTTCCGCTTGTCTCCAGCGTGACGGCGACCGCCTCCTGGCGGCTGATTTCGCCGCCGT
AAGACGAAAGTTCCTCCGCCGTAACGGCCACGCGGCGGCGTTTGGCGTTTTTTTCATCTGCTCTCCACAT
GGACAATTACCCCGGCTTCAATAATCGATAACTTTTTCGCTGTTAAGTAATAAATCACTCTGTTCTTATT
TTATCGTTATTCTATAATAAAGTTATACCGTAAGGTATCGGCGAATACAACTTCATGGAAAAGGAGCGTG
TTGACGATGAAAGAAGTTCTCGATTTTTTAAACAAGGTCGGAGTCTACTACCTGGCGACGGAGGAGGGAG
ACCAGCCCCGTGTGCGGCCTCTCGGTTTTGTCATGGAATGGCAGGGAAAACTGACCTTTTGCACCGGTAA
TAAGAAAAATATGTACAAACAGATGGTAAATAATCCCAAGGTGGAGATCTGCGACAGCGATGGCAACACG
CTGCGTATCTGCGGCAGGGCGGTATTCGCGACGACGGAGGCGGCGCAGGCAAAGGCTCTGGAGGTCATGC
CGGCGCTGAAAAATATCTATTCCGTAGGCGACGGCGTCTTTGAGATATTCTATCTTGACGGGGCGAAGGC
TGTCCTGTCGAATATGAAGGGTGAGAGCCGGGAACTGGCCGTTTAAGCGGCATCCAGCCCCTGCGCCCCT
CAAGATGAATATGCCCCGAGGCATTTCTTGAACGTAAAAGATAAAAACCCCCGCGGCTTGACCGCGGGGG
TTTCCTGTCTGTTGGGATTGCAGTCGTAAGGAGTGGTCCTCTACTGCGGCCTTTTGAGCACGAAGCGCGG
TCTAGCCGCCGCCATCACGGGCACCGGTTCGCCCTTCGGCGCTGATTTTTGCGTGCTCTCCTCTTCGGCC
TTCTTCTCGTCCTCTTTCCTGTAAAGCACCTGGCTCGACTTTGAGCCGTCGCGGTAAACGGTGATGCCCT
TGCAGCCCTCTCTCCAGGCGAGCGTGTAGGCGTCAAGCACATCCTGAACGCTGCATTCGTGGCGGAGGTT
GACCGTCTTGGAGACGGCGAGATCGGTGTAGCGCTGGAAGACGCCCTGCATACGGACGTGGGCCGAGGGC
GATACGTCGTGAGAGGTGACGAAGACTCTCTTCATGACCTCTTCCGGGAGCCCCTCTTTCTGGGCCTGCT
CATAGTAGCGGTTCACCTGCTTCATGATAACCTTTGTGCCGTCCGTCTGCGTGCGCACGCGCGTGTGCTC
AAGCGCGAAAAGCGGTTCTATGCCGGAGGAGCAGTTGGCGAGCAGGGCGATCGTGCCGGTAGGCGCGATG
CAGGTGAGCGTCGCGTTGCGGCGTCCAAGGTGCGCGAGAGTCTCCGGTATGCCCTTCTCTTTGCCGAGAG
CCACCGATGTTTCGTGCGCCCGCTGCTGGATCGTCCGCATGATGTTTTCCGCGAGCTCGTAGGCCTCTTT
GCTGTCGTAGGGGATACGGAGCTGGAAGAGCAGGTCGGCCCAGCCCATGACTCCGAGCCCTATCTTGCGC
GTCAGCTTCACCGCCTCGGCGATCTCGGGCAGTGGGTAGTGGTTGACGTCGATGACGTCGTCGAGGAAGC
GTGTCGCCACCGCGGAAACTTCGCCCAGAAGTTCGTAGTCGAAGGCGCCCTCTTTTACCATCTTGGCGAT
ATTTATCGAACCGAGATTGCAGGCCTCGTTCGGGTAGAGCGGGGACTCGCCGCAGGGGTTTGTGCTGGTT
AGCTCTCCGAGGTTTGGCGTGGTATTGCCGCGGTTTATCGCGTCAAGGAAGATTATCCCCGGATCGCCCG
TGCGCCAGGCCGAATCGGCTATCTCCGCAAGCAGCGCCGCCTCCTCGCCCCGTGGGTCGCTGTTGACCTT
TTCCATGAAATCGTCAAAGACGCCGACGGAGATGTTGAAGTTCGTTATCGTCCCGTCCTTGTCCTTGCAG
TGGATGAACTTACGAATATCGGGGTGGTCGATATTGAGAATGCCCATGTTGGCGCCGCGGCGCATGCCGC
CCTGCTGGACCGTCTCCGTCGCCTTGTCGAAGAGTCCCATAAAGGATACGGGGCCGGAGGCGCGTCCGTT
GGTGCTGTTGACCTTCGCGCCCTCGCTGCGCAGCTTCGAGAAATTGAAGCCGGTGCCGCCGCCGCTCTTG
TGTATCAGCATCTGCTTGCGCAGGGCCTCGCAGATGCCCTCCATGGAATCTTCCACGCCGATGACGAAGC
AGGCCGCGAGCTGTCCGTGCGGTGCGGGGCGTCCCGAGTTCATGAGGGTGGGGCTGTTGGGCAAAAAGAG
AAGTTTCGCCATCACGTCATAGAACTCATCCGCCCATTTATACTGCATGGCAAGGCTTGATTCCGCGCCC
GCGACATGTTTGGCGACCCGTTCAAGCATCTGCTCCGGTTTTTCTATAGGGTTCCTGTTCTCGTCGCGCC
ACAGGTAGCGGTCGCGTAAAATATCCTTGGCTGATGGACTGAAAGCCGGCTTTATGATCATGATGACAGA
CCTCCGAGATAAAAACATAGTTTTAATTGGCAGGCGTGTTTTTTGCGCAGCCTCTATTTATAATAACATA
AATCTGCCGTTTGGGAAGGTAAAATACACTATATATATTGACATCTTATCCACAAAACACTAGTGATAGT
GTGACTAACTTGTGGATAAAAAATAGGCCTTTTTTACGTTACTTCTTCCAGATGTCTTTCGTGAAGAGGA
CCAGCACCGTATATAGTTCGAGGCGTCCGCAGAGCATGTCGAAGGTGTAGACCCATTTCGCGAAGGCGCT
CTGTCCGGCGAAGTTGCAGACGGGGCCGACCTCCGCCAGTCCCGGACCGACGTTGCTCAGCGTGGCCGCC
ACGGCGCTTAACGAGGTCACGATATCGTTGCCGTCTAGGCTGACGGCAAGTGTGGAGACACCCCATATTA
TGAAATAGACGGTGATGAAGCAGGCCGACGATGTGACCATCGAGGGGCTTGCCGTACCGCGTCCTTGAAA
TATCGCGACGACCGCGTTGGGATGGACCATTTTCTTGAGCTCCGCGGCGGCTCCCTTGAGTACGACCTGA
AAACGCACGCACTTGATCGCTCCCGCGGTCGACCCCGCGCAGCCCCCCACAAGCATGAGGGCGAGCAGCA
GGAGCTGGGTGAATATCGGCCACAGCGCAAAGTCGGCGGTGGCGAAGCCGGTGGTGGTGATGATGCTGAC
CACCTGGAAAGAGGCGTAGCGCAGGGCGTCGGCAAAACTGCCGTATATCCCCTTCCAGAGCAGTACGGCG
CAGATCATCATAATGGAGGCCGCCACCAGCACCGTGTAGAAGCGGAACTCCGAATCACGGTAGGGGCGCA
GGCTCCTGCCGCGAATGGCCGCGAGGTGGAGGTTGAAGTTTGCGCCGGAGAGAAACATTATAAGGGTAAG
AATATAATCAATATACGCGGAATTATAAAAGGCGACGCTGGCGTTATGGGTGGAGAAGCCGCCCGTCGAT
ACGGCGGCGAAGATGTGGGCGATGGCGTTATAGACCGACATGCCTCCGAAGACGAGCAGGACGATGCCGA
CGACGGTCAGCCCCATATAGACCTTCCACAGCATCATCGCCATATCGGTGATTCTGGGGCTCGTCTTTTC
AAGGCTGGGGCCGGGGCTTTCGGCCTTGAAGAGCTGTGTCATGTTGACGCCGAAGAGCGGCAGCATCGCG
ATTACGAGGACGACAATCCCCATACCGCCGAGCCACTGCGTCTGCGCGCGCCACATGAGAATACCGCGCG
GTATCACCTCGACATTTTGCAGGACGGTGGCTCCCGTGGTCGTAAATCCGGACATTGCCTCAAAGTAGGC
GTCGGTAAAGGCGGGAATATAGCCGCCGAGCATATAGGGCATACAGCCCTGTAAAGAGGCCACCACCCAG
GCGAAGGCGACGCCGGCGATCGCCTCGCGCGTCCCCAGTTCGTCCTTTGAGGAGCTGCGCCCCGCTATAT
GCAGCACCGCCGCCATCGCCAGACCGGTCAGCACGGAGAGCAGGAAGGCGCGGATATCATCGCTGCCGTC
TTTCAGCGCCCAGGCCAGAGGAAAGGCCATTGAAGCGGTTATCGTCAGTATAAGTATTGACAGAAAGCGC
GCGACTATCCTGTAATTCAAGAGTTATCCTCTCCGAAGGGGCGCATGGCCGTGTCCATGACGGCCGCCGT
GCCGAAGACGACCACCTTGTCGCCGGCTTCAAGGATCGTCTCGCCGGTCGGGATCAGCATTTCATTTTCA
CGCTCCAACAGGCCGATGAGCGAACCGGGCGGCATCTTCAGGTCGATGAGGCTCATGCCGTTGGCGGGCG
AGTCTTTGGAGAGCGTTATCTCAACGGCCTCGGCGCTGATCTCTTCAAGCACCGTCAGCACCCTAGCCGA
GCCGGGGTAGCGGACGCTGCGCGTGATGACGTCTGCGAGCGTCTGGTTGCGGTTGACGATGGCGTCGACC
GGTATATGGTTCGTCATCTCAAGATAATTCGACCGGCGCACCACCGCTATGCTCTTGGAGACGCCGAGTG
TCTTTGCGAGTACCGAAAGCATGAGGTTCGTCTCGTCGTGCTCCGTCGCCGCCACATAGCCGTCGGCCTC
CGCGATGCCCTCGGAGAGCAGGAACTCCGTGTCCGAGCCGTTTGCGCAGAGCACCATCACCTCCGGCAGC
TCGCGGGAGAGCTTTTCACACTTGGCGCGGTCCTCGTCGACAAGGCGTACCTCGATGCCGCGGATATGGG
ATATGAGCCTCGCCGCGGTCTGATAGCCGACCTTACCCGCGCCGACGATGAAGACCCGCTTGAGGCGTTT
TGATTTGGAGGGCTGGAAGAGCCGCTCAATATCAAAGACTATCGAGCGGTAACACATCGTATAACAGAGG
TCTCCCGCCTGTAATTCATCCATCGCCTTGGGGACGAACGAATGTTCGCCGCGTCTGATGCAGACGACGA
GCATGATCATATTCGGGTTGTTTTTGCGTATTTCATAAAGCGGCAGCCCCTTGAGGGGAGAGTCCTGCGC
GATGCGGAAGACATATATCCCCGCGCGTCCTCCGGCGATCTCGTTCGCGTGTATGGCGGAGCGCACCTCA
AGCAGCTCCTCTATCTCCTTCGCGACGGAGCGTTCCGGCGAGATGAGCATATCGATGCCGAGATCTTTCG
CCCAGCTCTCGTTGTCCGTGAACTCGAGGCCGACGGCGCGCGCAATAACGTGGGGCACGCCCATCCTCTT
CGCTATCCAGCAGGCCATGAGGTTGACCTCGTCTTTATTGGTACAGGCGATGAGCATCGAGACATCGGAG
CTGCCCTCCCTTATCCCGGCCTTTGCGAGCACGCTCGGACGGGCGCCGTTGCCCCTGATCACCATTACGT
CAAGAGAGTTCTCAGCCCTTTCGGCCCTTTCCTCGCTGTCCTCAATGATGATGATATTATGTCCGTCCGA
CGATAAGTTTTTTGCTACGCTGTATCCGACTTCGCCCGCTCCGACAAGCACAATGCGCAAAATGGATCTC
CGTCCTTTCGGGACTTGATTCTAAATCTGATAAGTATATTACGATAGTTTGGAGATTTTACAAGTCATTT
AAGGCAAATTGCGGCGGGCCGGGATATAAAAAGAGGGAGGACGGGGATGCTGTCCGCCCGTCCTCCTTCC
GTGAAACGAAAAATATTTTACTTGCGTTTTTTGCTTTCAGCGCTCATTGTTTTTCTGATGGCCCAGACGA
AACAGCCAAACCCGATAGCGACGCAAAGAACCATATTAACCTGCCACATTTAAAATCCTCCTTTACGGCC
GCGCCGTTAATCGATCTTGTTCGTGTGGACGAGGCGCTTTGAAATGACCCCATTCAGCAGTAAGCAGACC
AGCGCGATAATGCCCCATTCGACGACCATCGAGCCTGGGGTGTACTGGTACTTTGTGATCGGCCAAAACT
TGAACCACTCTCCCGGATACCATGTCGAGGCTTCCCACATCCACCAGCCCCAGACGAAGGCGAATTCGAA
GGGGAAGAACTTGATGCAGCTCCACATCCACTTTACATGAATGTCGGAGCAGGGCATGATGTCCTCTTCC
CAGAGCTTATCCACGCCGTACTTGAGCGAGGCCAGTGAGTAGATGAGTCCGACGACGAGCAGCCCGACGC
CCCAGACCATGTCCTGGTTTTCAAAGACCCGGTTGTCGAGCGCCGAGAAGGAGCCGACGAACAGGAAGAA
GATCGCGACGCACATCGTCGCCTTGACGCGCGAGAAGCCCATGTCGATCAGGTTGCGCGTGCCCGTCTCA
AGCATCGCGATGACCGATGAGAGCGCCGCCGAGAAGAGGGCGAGGAAGAAGAGCACCGCCATAACGAATC
CGCCCGAGGTGTGGGCGAAGAGGTTTGTCAGATGAACGAAGGTAAGTCCGTTCGCGCCGGCCTTCATAAC
CGCCTCGGGGTCCGGGGAAAGGGCGAAAACCGCCGGCAGAACGACCATACCGGCGAGCATGGCCGCGACC
ATATCGCCGAAGGTAACTGTAAAGGCGTTGAGCTCTATATCTTCGTCCTTAGCGGCGTAGACGTAGTAGA
CATGGAACATGCCCCATCCTGCGCCGGAGGACCAGGCCGCCTGTGTGAAGGCCGCCAGCCATATCTTGGC
CGAGAAGAAATCCTGCGGATTGACATGGAACATATATTCGAAGCCCTTCCAGGCGCCGGGAAGCATCACA
ACGCGTACGAGAAGCGCGGCGAGCAGTACGAATACGGCTGGGATCATGATCTTGTTAGCTGTTTCGATGC
CGCCCTGAATGCCGCGGAAGATGATAACCGCGGAGAGCGCGATGGCGAAGGCGAACCAGGCCCAGGCCTC
ATAAGCGGGAGGCGTCGTCGCGAAGCCGGAGAAGAACTGCGTGGCGAAATCCGTCCCGCCGTCCCGTACG
GCGTCAAGGAATCCTGTGAAAATCAGAACTAAATATTTTGATACCCAGCCAAGGACGACGACGTAGTAGC
ATCCGAGCATGATGCATACCATCGCGCAAAAGGCGCCGACCCAGGCATATTTCTCTCCCAAAAGCGCTTT
GAAAGCTCCCGCGTTTGCCATCCTCGTCTTTTTTCCGAAGACGGATTCGGCGCAGATGAGCGGTACCGCC
CAGACAAACAGGGCAAAGAAGCAGATAAGAATGAAAGCTCCGCCATTATTAGAGGCAACTTCGCGCGGGA
AGCGCCAGATATTTCCGGTGCCTACCGCCATGCCGAGAATTGTACATAAAAGTCCCCAGCGGCTTGAGAA
TTGTTCTCCGCCTTTTTTGATTTCAGCCATGCAATAAACCTCGCTTTCTATAATATGATAATAAAATTGG
TGATATTTCCCGCCGCGCCGTAACATAGTTGATCCTCATGCGAAGGCGCCCTCTCCTTTCTTTTTATAGT
TAAAATTTGAATAATTAAAACTGTGGCTACAATGTTTTTTCAGTTTACCATATTTTAAAATATATTACAA
TAATAAAGTAATTGAAATATCAATGGTCAAATTTTTAATCAAATTAAAATTATTTTTTGATAAATGGAGG
GAGTAAGAGATCTTTTAAGGTAGATTCCGCCCTTAAAATTTAATATAAGTCCTTATTGGGAAGTTATCGT
AACAAAAAATTTAATGAATCCAATCTAATGAGGAAACAAATAATTTCCGCCTCGAAAAAGATTTTCTTTT
GAGGCGGAAATTATCAAAATACAGCTATTAAATATCTAGTATTTCGATATTTAAGTGTCCGCTTTTGCGC
CTACGGGACGTTTCCTCTGCCTGTCGATCTCGGCCTCAAGCCTTATCAGTTCGTTTATCGAATCGATATC
GATGTTTTTCAGTATCTCGTTGCGGTTCATGATGCCTATCTCGTTACGCGTCTTGCCGGGATTTTTTTCA
AGCTCTGTAAAGGCCGAAATCTTGCGGTCGCCGTGATAGACGTCAAAGTCCACGAAGCGCTGTCCCCTGT
CGTTGTATTCAAGTCCCATCGCAAGCTTCTTTATCGTCTGAATATCCACCGGCGTGTAGAGCTTCATCAT
GTAAACCGGTATCGTGCGCCGCGTCAGCGCCTGTTCCCGCTCCCATTTTTCCTCAAGCACGATCCCTATC
TGCATCCCCTGGGTCACGGTGAGCAGCCTCTGGCGGTGGAGATCGAAGAGGCCGTCTGAGTCGCATATTT
TTATTTCAACGTCGTTCCAGTCAGGGGTACCGAGCGCGTCTCCGAGATATTCTATGCCGTGTAAGGAGAG
GTACTGGACGATCGCCCCTTTTGAACGCGTATGGACCAGCAGCGCCTTATTATACATGTCGTCAACGGGA
ATGCTCTTCGCGAGGGATTTGGGTGTGAAATATATTATTGAGGAGGTGCCTGGGATGTCTGGGCGGAAGA
TGGGGTCGCGGTCGATGATCTCGCCGCCGATGTCCCGCTGTATCGCGCCGATGCCCCGTTTAAGGTTTCC
CATCAGGCGCATCATTATATAGCCGGGCATCATGCTCACGCTGTCAATGCCGCCGGTCATGCGGCTGTTT
ATCAGCGTCGTAAGGAGAAGCTCAAGCGGATTTTCCGAGACATAGGTCTCGTACAGCGGGGCGCCCTCCT
CCGTGCGGGCGGTGAGGAATACGAGCCTCCGCGTCGGTCCGTATTTTCTCAGAGCGCTCTCGGCGTCGAG
CGAGATGAGCGTTCCCCACGCTCCAAGCTTATGGCGTATCTCCGAGACCTCCGAGGAAAGTTTTATGGCG
ATGCTTTCGGGGCCTGTCCTTACCAGCGATATCATCTTCTCCTGCCTCCTCCGTGATAGATTTACAACGA
GACCTTTTTGCGCTGGAGCCGTGCGTTGTCCGTCCCCGGCGGGTAGGGGATGGAGATCACCTCTCCGGTA
TAGATGTGGATCAGGTACATTGACTGTAGTCCGTTAAGGTACATACGCCCCTCCTCCGTGCAGCCCGAGG
TATATTCGAGGTTATGTCCGTAAAGGTTATATTGCGCCGGGTCACCGCTCACATCATCATAAGTGTGCCC
CGCCCTGAAGCTGAACTGCCCCAGCGAGAACCGTCCGGGGCCGGTCCATACCTGCACCGACTCGCTGTGC
TGCTCTTCGAGCAGCGTCGGGACGTGGTCGTGGTTTCCCGTGACGAGGATCGCCCCGTAGTCCTCCTCTT
CAAAGATGGAGAGGAAGTCCTTTATCCGCTTTTGGTAGAGGTCCAGCATTCCGGGACGCTTCTCAAGTTT
GACATTGTCCACGAAGTCCCCCGTGTGGACTATCCAGGCGGGATGAAGACGGCGCAGCGCGCGCCGCAGA
TAGGGATAGATGGTGTAGGGCGTGTCGGAGAGATGCAGCACCATCTCCCTGGCGTCTATGCAGGGCGGGT
TGATGCCGAACCATATCCCGAGGTCGTCAAAGTGCTTGATGATCGGGCACTCCCTTATCTCCTGAAGCGT
CGGTTTCGGAATGTTGGGTGGTATGTGCAGTGTCGCCATGTCTATCGCCTCTTTTGGTCTCAAAAAATTT
TACGTAATTATGAACGAAAGACTTGTCTTTTTGTCTTCCTTATTGTACCATAGCGACGATGATAAAATAA
ATAATGGTTCTCCGAGCCTGCGTACCTAAGGAAAAGGATCTATGGTTATCAGGCCGTCAGGGTTGCTTTG
GAAACGAAACAGCCTCCCTTTGGAAAGGAGAACGGCTGTTGCTTACGTTACGGGCCGTACTCTATACAAG
GGGTACGGCCCGTTTATTTTGTCGCCAATATCTTAAAAATACACACAATCTCCACTTAAGCAAGGGGTGA
CCCCAACACCCCTTGTCTTCCCTTGATTTATTTGTTGAAATAATGGCCGGAAATAGTGTACAATAGCGGC
GGTGCGGATTTTATCCGCCAGGTATCACTGCGTATGTTTGCCTGCATACGTCCCTGAAACTGTCTCTCCT
GCGGCCGTACGGTCATGGAGGCCAGTCGTTAGGGCGGTTCTGGAAACGGAGCCGTCTCCCGTTGTGGAAA
GGGGATCTCCGAGGCCTGCAGCCTCCAATCTTTTATCCTCCGTCCCGCGGGTTTTGAATATCGGTTGTAA
TGCAACACAAATCTCACGAGGAGGGTTTCTAACCCATGCGTATCAACAAGAAAGGCTCCATTATCGCGTT
ACTTCTCGTCGTCTGCCTGCTGGCCTTTGGCTCGCTCGCGACGGCAAAGGCTCCCGTGCTCCGGATGGCG
ACCACGACGAGCACCGACAACACAGGTCTGCTCGATTACCTCGCCCCCATCCTTCTTAAGGATACCGGCA
TTGAGATCCAGTGGGTCTCCGTCGGCACCGGCAAAGCCCTTGAGTATGGACGCAACGGCGACGTAGACGT
CGTCCTTACGCATGCGCCGTCTCAGGAAGACAAATTCATGGCTGAGGGCGCGGGTGTAAACCGCCGTAAA
GTCATGTACAACGACTTTGTGCTTATCGGCCCCGCGAACGATCCTGCGGGTATAAAGGGCAAACCGGTCG
TCGAAGCGCTGGCGACGATAGCCGCCAAGGGCCAGCCGCTCGTCAGCCGCGCCGACAAATCGGGTACTCA
CACGGCAGAGCTCAAGCTGCTCAAGGCTGCGGGCGTGAAGGATTTCGACAAGGCAAAGTGGTACGTTCAG
ACGGGCCAGGGAATGCTCAAGACGATCAACATCGCCGACGAGCAGAAGGGCTACGCCCTCACCGACCGCG
GCACCTTCATTAAATACCACGCCGGACTCAAAGGCAAGCCGGGACTTGTGATAGTATGCGAAGGTGACCC
CGAGCTTCTCAACAAGTACAGCGTCATGGCGGTGAGCCCCCTGAAGCACCCGGACGTCAAATACGACCTC
GCGCTCAAGTACATCGACTGGATCACCTCTTCAAAGGTCCAGAAGGATATCGCGGACTTCAAGGTCGAGG
GAAAGCAGCTCTTCTTCCCCGAAGCCGAGATTCGCGCGGGCCACTAACAGCTTAACAGAGCCAGTACATA
GGGCGGACGCCGGATGAAAATGCTGAAGCGTCCGCCCCTTTTATGCGGGACTAAAGACAGGGAATGATTC
GATGGATTTCATAGCGGACGGATTCATACAGGCTTTCAGGCTCCTCTTCTCGATGGACGAGGAGACTATG
AACATCCTCGTCACCACGCTGCAGCTGACGGCGGTTTCGATGGGTGGGATACTGCTTTTGGGGCTGCCTC
TCGGCTTCCTTCTCGGGTACTTCGATTTCCCCGGCAAACGCTGTGTCCGTACCGTGGTCGACACGCTGCT
TGCGCTGCCGACCGTGGTCATCGGCCTGCTCGTCTACGCCTTTATCTCGCGTCGCGGTCCGCTTGGCGGC
TGGGACCTGCTCTTTACGATTGAGGGCATGGCCATTGGGCAGATCATTCTCGGGACGCCGATCGTGGTCG
CCTACACGGCGACGGCGATCGAGGGGCTTGACAACCGTCTGCGCCAGACGCTGATGACGTTGGGGGCCTC
GGGCGCGAAGCTTGCGATGACGAGCCTGTGGGAGGCCCGCTTTCTCGTCCTTGTCGCCGCGCTGACGGCC
TTTGGCCGCATCGTCGGCGAAGTCGGCTCCGCGATGATGCTCGGCGGCAACATCAAATGGCACACGCGCA
CGATAACCACGGCCATCACTTTGGAGACAGGCAAGGGCGATTTTGCCCTCGGCATCGCTCTCGGCGTTAT
CCTCATCCTCATATCCCTGATACTCAACATCTCTCTGACATTCCTGCGCCGCAGGACGCAAAACTAATAC
CAGACAAATAAAAAATACTGAATATGGACGGTGTAACTGAAATCATGAAAAAATTTGCCATCGCACTCGC
CGCTCTTCTCATCTGTTCGCCCGCCTTCGCCGGCACGATAAAGCTGTCGAGCACAATCGGCCCCGTCGAC
GCGGGTATCATTCCGCTTCTTGCCGAGACATACAAGGCGAAGACCGGCACCGACTTCGTCATCGAAAAGG
CGGGGACCGGCGCGACCCTCAACAAGGCCAAAAGCGGAAACTTCGATATGGTCGTCGTCCATGCGCGCGC
CCTCGAGGAGCAGTTTATCGCCGAGGGCTACGGACAGAACCGCAGAGACTTTATGTACAACGACTTTATC
ATTCTCGGCCCCCAGGAGGACCCCGCGGGCATCAAGGGCATGAAATCCGCCGCCGAGGCGCTTAAAAAGA
TCGCCGCGGCCAAGGCCCCATTCATCAGCCGCGGGGACATGTCCGGTACGCACGTTGCGGAGATGAACGT
CTGGAAGGCGGCGGGGATCGCTCCCGACGGCGAAAAGGACGAATGGTACACGGTATTCTCGCTCGGCAAG
CTCGGCAACGGACCGACCACCGACTTCACCAACCGGCGCGGCGCCTACACTATCATGGACAGGGCCACCT
ACCTTACAAAGAAGAAGGGGCTCAAGATAATCCCGCTCGTAGAGGGCGACCCGATCCTGCTCAACTTCAT
CGCGGCGATCGAGGTAAACCCGAAACGCTTCCCGCAGGTGAATAACGCCGACGTCGTGAAATTCGTCGAC
TGGGTCTGCGGCGACGAAGCGCAGACGATAATCAAGGACTTCAAGGTGAAGCAGTACGGCGAACCGCTCT
TCTTCCCGAACTCCGACGAATGGAACAAAAAGCGCGGCAAATAAATTTATAGTAAAATAATCAAAGGGGG
GGCGGAAGATTCTCCGCCTCCCTTATCTTTACGGAGGAACGCCTGAGATGAGCTCACTGCTTTATGAAAT
ACGGGACCTGAAACAACGCTACGGGAAGGGGCCGCTCTCCCTCGATATCGCGGAGCTCTCCATTCGGAGC
TCGGGAATAACCGGCCTTGTCGGACCAAACGGCAGCGGCAAATCGACGCTGCTTAAAGTTCTCTCCTTTC
TCATCACATACCAGAGCGGCAGCATCATCTTTGACGGCCTTCCCTCCGAGGGGCGCGAAGGGGCGATCCG
CCGCGAGGTGACCTATCTGCTCCAGGACTCCTATCTGCTCAACCGTTCCGTCTATGAAAACATCGCCTAC
GGGCTGAAACTGCGCGGGGACGTTCCCGACATAAAAGAGAGGGTGCGCGAGAGCCTGACGCAGGTGGGGC
TCGACCCGGAAAAATTCGCCCAGCGCCCGTGGTACCAGCTCTCCGGCGGGGAGGTGCAGCGCGTGGCGCT
CGCCGCCCGCCTCGCGCTGCGCCCGCGCGTCCTGCTGCTCGACGAGCCGACGGCGAACGTCGACGAGGCG
AGCGCGCAGCTCGTGATGGAGGCCGCCGTCAGCGCGGCGAATGAATACGGCACCACCGTGATCGTGGCGA
CCCATGACCTCGCCTGGCTCTATGAAATGTCCACGGACGTTGTGAGCCTCTACCGCGGCCGCGTCGTCGG
CAGCGGCGCGGAAAACCTTCTGCAGGGCAAGTGGCGTCTTACCGGCGGCTACATGGTGCGCGAATTCATC
GACGGCCAGGCGGTATTCGCCTACCAGCCGCAGTCCGGCAGGCCGAACGCGGCGATGCTGAACTCCGCCG
GCGTGCGCCTATTTGTCGAGAGGCCCGACGCGGCGCATGATATGAACATTATCCGCGGGCGCATCGTGCA
GATGACGCTGGAACGCGCCACAGACTCGGTGCTGGTCTCGATAGAGGTCGGCGAAAACGTGATAAAGACG
CGTATGGAGGCGGCGGAGCTGAACCGGCTGGAGCTGTGCCCCTCAAAGATGGTGTATCTTACATTTTCGT
ATGCCGCTGTCCGCTGGATCTAAAAAATCGGCGTTTATAAGCACGATTTGCGTCATAACTTCGGGCTCTG
GTATCCTCGCCGTATGAAAATACGGCTCCGGTTCCAGAGCCCAAAGTTATTTAGCAACTCGCACTTCTAA
ACGCCGATTTTCCTTTGGAGAGGAAAAGATAAAAACCCCTGCAAAGGCTGTAAGTGGCTGTGGTTTGTCA
TGCCGGGCTTGACCCGGCATCTAGCGTCTTGGCTTTTGTTTTTTCCGCATATCGTGAAACAGCTTTGGAG
ACGTTGTACTCCGGCGCGGAGGCCGGAGCGACAGAACAGGGGCAAACGGTGGGATAGATTCAAAGTGCTG
AACGATAAATTACGATTTACCTTCGAGAGAGGAAAAGAGATAAATTGCGATTTATCATTTCCCTTATCGA
AGGTAAGTAACGGTTTAGCTTTTGACTTGCCCTTTTGCCTCCCTCTCTGAGGGAGGTGTCGGCCGCCTGT
TTTTGGCGGCTGACGGAAGGAGTGTTGCTCTGTTTGGCGCGGAAACCGCGCCAAACAGAGCCCGCGGCAA
AAGCCGTGGGAGAACCTAAGGTCAACTCTCCCTCACCCCGCTTCGCGGGGAGCTCCCTCGGATGAACAGC
ATCCCGAAAATCGGACAGCCAAATAAAGCCCCTGGATTATAATAAAACTAAATACATATAAAGGGGGATC
TTCTATGCGTAAACGTAAAACGGAAGAAAGAATAAGAGCAATTGAGATGCACAAACAGGGAATTCCACGA
AGGCGGATTGCTGAAGAACTTGGTGTTAGTCCTGATTCTATTAAAACATGGATATCTTTATATAAGAGCG
GACAGAAGGACTTACTGGATGATACAAGGAAAAAAAGAACCTACAGCAAGGCTGTAAAACTTGAAGCTGT
TTCGGCTCATTTAGAAGAGGGACGTACTATGGTAGATGTTACCTCATCTTTTAACATTTCAAGTCCCTCT
CTTTTAAGACGATGGTGTAAGGAATTTATCGAACAAGGGGATATTTCTAGTTCAAAACGTGACTGTCCAG
ATAAGAAATTGGAAGTTACAAATAGCATAGAAAAGATCAAAGAGCTGGAAATGCAGGTCGACGTATTAAA
AAAAGCCTTAGAGCTGCAAAGGTGGTGATAGAAAGAAATATTAAATACAGAATCATTTTTGAATTTTCAA
CAAAACATTCTGTCTGTGGAATGTGTAGATTTTTGTCCGTATCACGCTCTGCATACTACAGTTGGCTAAA
GCGGCGTGGAATGGAAGATAAAGACGGTCCTCTCATAGAAGCAATAAGAACGGGACAGGATATCAACAAA
AACACTTATGGGTACAGGCGAATGACTCTGTGGCTCAACAACTTCATTGGCATTCATGTAAACAATAAGA
GGGTAAGGCGTGTTATGAAAAAAGCAGGACTTCAAGCGGAAATAAGAAAAAAGAAAAAGTTTAAAGTGAT
GTCAGGAAATATCCACAGCTATGAGAATATCCTGAACAGAGAATTTCGTTCCGACAGACCAAACCAGAAA
CTGGTTACTGATATCACATATATACGAACAAAAAAGGGTAATATATTCCTCTCCATGATAAAAGATCTCT
TTGATAATTCCATACAGGGATATCAAATCAGTCGTAATAATAATATTAAGTTAGTAACCGATACATTGAA
GAAAGCATTTGAAAACAATAATAAGGTGGTCGCTGATGGACCAATCCTCCACAGCGACCAGGGGTTTCAA
TATACAAGCCATGCATATTTCAACCTGACACAAAGATACGGACTCAAGGTCTCGATGTCAAGGAAAGGAA
ATTGTTTGGATAATGCCTGTGCAGAAAACTTCTTTAGTCACATTAAATCAGAACTCGTCAACCGAGTAAA
ATGGGAGAACTACGAGGAGGCTAAAGATGCTATAGACGAATATATAAGGTATTATAATAACGACAGGATA
CAGATAAAATTGAAAAAGGCTCCGATGCAATATCGAAGTCTCTTTATTGAATAAATTTTTGATACCCTTG
GGAGCTTTTATAGCGCTGTGCGGTTTTCGGGACTCTGTTCAGGAGAGGGCGCCAAAATCTTTGGTAAATC
GTTATTTACCTATTTTCCTATCCGAAGGAAATCGGCGTTTAGAAGTGCGAGTTGCTAAATGAAATGGGGG
TTCCAATACCGGAACCGTATCTTCATACGGTGAGGATTCGGAGACCCCATTTTATGACGCAAATCGTGCT
TATAAACGCCGATTGATTTAGCGTTTCTTTCTTCTTAGCCAGAGAGGTATCAGCGCCAGCATGGGAAGCG
CGCCCAGCCCCGCGGCGCAGCCGTGGCCGGAGCCGCCTGTTTTTTTGTGGGCGACGGTCACCGTGCATGC
GGCGCTCACGCCGCCAGCCTTTGCGGTGACGACCGTCGTGCCGACCGACAGCGCCGTCACCTTGCCATTC
TCGTCCACCGCGGCGACCGCCGGGTCGGCGCTCGTCCAGACGACCGCTTTATCTGTTGCGTTGTCCGGCT
TTACCGTCGCGGTGAGCTTTTTACTCTCCCCTATATTCAGCGTCAGCTCTGTGAAGTCGAGGCTGACTCC
GGCGACGGGAACTTTGCCGACGGCGGCGGTGAAGCAGAGCGGGCCTGTAGCGCAGCCTGCGGAGAGCGGC
TTGAGGTTGTTTTTGTCGCTGAAATCGGTGGCCCGAAGGTCGATGTCGAAGCTCACCGCCGTAGTACCCT
GTTTCTTGCCGGAGACGGTACAGGGCCAGCCGCGGGAGATATCGGCGATGTCCGGCGAGGCTATGAAGAT
ATCGCCGCTGACGGAGAGATAGCCCGCCATATCGTCCGCCGTGCCCGGATAGGAGATGAGGGCGGGAGCG
GAGCCGCCAACCTCTACGGAGAGCGTCCGCTTCGCAGGCAGGACGGTGGTGACGACCTTTTCCATCACCG
CCGCGTCGAGGGAGACGACGTCGGCGCTGACGGCGATGCCGCCGCCGATTGCCTCAAGATTGCCGGAGGC
GAGCCAGCAGCTGTTGGTTATCGTGCCGGTGCCGTTGTTGCGTCCCGCGATACCACCCGCGTAGTTGTTG
TTGTGGCCGCCGGAGACTGATACATTGCCGCCGCTGTGGGCACAGTTGGTTATCGTGCCGTTGTAGTTGT
GTCCCGCGATGCCGCCCGCGTAGTTGTAGGAGCTGCTGGAGGCCGAGACGTCGCCGCCGCTGTGGGTGTT
GTTGGTTATCGTGCCGCCGTAGTTTTGTCCCACGATACCACCAGCGTAATTGATAAAGGAGCCACCGGAG
GCCGATACGTCACCGCTGTCGCTGTGTGTGTTGTTGGTTATCGTTCCGTTGTTGTTGTATCCCGCGATGC
CGCCCGCGTAGTTGTAGGAGCCGTCGGAGGCCGAGACCGTGCCGCCACTGTGGGCGCAGTTGGTTATCGT
TCCGTTGTTGTATCCCGCGATGCCGCCCGCGTCGTTTTCGTTGGAGCCGCCGGAGGCCGAGACCCCGCCG
CCGTTGTTGGCGCAGTCCGTTATCGTGCCGTTGTTAAGTCCCGCGATACCGCCCGCGTAGATATAGGTTG
TATTGTCGCTGATGTCATAGCTGACGCCGCCGCTGACGGTGAGACCGCGGATATCGGCGCTTTGCCCCAC
AAGGCCGAAGAATCCCGCGGCGAGGATGCCGCTGTCGTCCATGCTCACCACGTCGGTGACGGTATAGCCG
CCCACCGTGAAGCCGCCGCCGTCGAAGCTGCCGGCGTAGCCGTTGTCTTTTGCATTACCAGATATGTATC
GACCGATCGGGGTCCAGTGCGAGGGGCTGCCGCCCTCCGAGATGTCGATGTCCTTTGTGAGTTTCGCGTC
GATATCAGCGCTGACGTTGTTGACGGTATCACGGAACCAGAGGAGATGGCCCGGTTCGGAGAGCAGATAG
ACGCCCTGGTCGTCCGAGGCCGGTTCCACAGGGGCTATCGCCGCCCGCGCGGCGGAGGGCGCTGTGAGCG
CCGTGAAGAGGAGCAGTAGTAAAAAGGCCGCTATCTGTAACTTGCAGTTAGTATTGCGGGGGGGGCAACC
ATAGTTTCTTTTGTGCCCGTGCTGACGGCTGTCTCGTGCATTATTTTGGCCTCCTAGATGGATTGGTTCG
TTTTATTATACAGTAATAATACTGAAAAATATTTTCTCGTCAAAATATTTCCGCGCAGGTTATGTGAGGA
TAGGGCGCGGGATCAGCGCGGTTATATTTTATTTTTATCCGCCATTATTCCAATATTTACTGTGAAAATA
TTGTAAAATAGATAGTGCTTAGCAGTTGGCGAAAGGATGATGGATAAATGTGCGGAATCATGGGCTACAT
CGGAGACAGAGATACGACGAAGGTAATACTCGAGGGTCTCGCGAAGCATGAATACCGCGGCTATGATTCG
GCGGGCATAGCCGTTATCAAGGATAATAAAATATCGGAGCTCCGCACGATCGGCAGGGTCTCCGCGCTTG
CGGAGAGGGTCGCGAAGGAACATTTCACGGGCGATTTCGGCATCGGCCACACCCGCTGGGCGACCCACGG
CGGCGTGACGGAGAACAACGCCCATCCCCATGTCTCAAGCGATAACCGCGTGGTGCTGGTGCATAACGGC
ATTATCGAGAACGCGCGCGAGATACGCGCCGACCTTGAGGCGCACGGGATAAAGTTCCACACGGAGACGG
ATACGGAATCCGCCGTGCAGTACCTCGGCTATGTCTACGCCGGTGACCCGAAGGCGGCGATCGTAAAGCT
GACGAAGCGCATCCGCGGCGCCTTCGCGCTTGTCATCATGTTCTATGACAAGCCGAACGAGATCTGGGTG
GCCCGCAAGGGCTCGCCGCTGGTCGTGGGCCACGCGGAGAACGAGGGCTTCTGCGCCTCCGACCCCACGG
CGCTGCTGGAGTATACGCGCGACGTCTGGTTTATGGACGACGACGAGATGGCGCAGATAACGAAAGAGGG
CTGCAAGTTCTTTGACTTCAACGGCGCGGAACATCCGAAGGAGTCGATGCACCTTGATTGGGACGCGGCG
ATGACGAACCGCGGCGCTTATCCGCACTTCATGCTCAAGGAGATCCACGAGCAGCCCGAGGTTGTGGCGC
ATACGCTGCTGGGGCGCGTGGCGGGCGAGAGCGTCGACCTCAGCAAGGAGCTTGGCTGGACGAAGGAGGA
CGCCGCGAAGTGGCGTAAGATCCACTTTATCGCCTGCGGCACCTCGCATTACGCGACGGTCGTCGCGGCG
CATATCATGGAGACGCTCGGCAATTTTGAGATACGCACCGAGGTGGCCTCGGAGTACAGGTACCGGAATA
TCCCGATCGACGAGGAGACGCTGGCGGTGTTCGTCTCTCAGTCGGGAGAGACGGCGGACACGCTGCACGC
GGCGCGTCTCGCGAAGGAGCGCGGCGCGAAGTGCCTGGTGATAACGAATGTACGCGGCTCGACGATCCAC
CGCGAGGTGGGAGAGGCGCTGATCACCCCCGCCGGTCCGGAGATCGGCGTTGCGGCGACGAAGACCTTCA
CCGCGCAGATGACGGTGCTGACGCTGCTCGGCCTCTATCTCGCGAAGCTGCGCGGCGATCTGAAGCCAGA
TACGGAGAGGCGGCTCACCGCGGCGCTGATGGATATTCCCGGCAAGCTTGCGACGATGCTTTCCAAGGAG
AAGGAGATCGAGGCGCTGGCCCGAGATTTCGCCGACGCGCGCGGCTTCTTCTTCATCGGACGCGGCCTCG
CCTATCCGCCCGCGCTTGAGGGCGCGCTGAAGCTGAAGGAGATATCCTATCTCCACGCGGAGGCCTATCC
CGCGGGCGAGATGAAGCACGGGCCGATCGCGCTGCTGGACAAGGAGCTGCCGGTGGTCGCCCTTGTCCCG
AAGAACGCCCTCTGGGAGAAGACCATCTCCAACATTGAGGAATCGATGGCGCGCAAGTCCCCGATCATCG
CGATCGCCACCGAGGGCGACGGGGAGATCGGGCACTATACGAAGCACGTCATCTTTACGCCCGAGACGGA
GCCGGAGCTCTTCCCCTTCATCGCGATCATCCCGCTCCAGCTCTTCGCCTACTATATCGCGCGGCAGCGC
GGCTGCGACATCGATATGCCGCGAAACCTCGCAAAGAGCGTCACCGTCGAGTAGATAAACGAAAGAATCA
GAAGACAGGCGGAGCTCTTCCGCCTGTTCTTCTTTTTGCGGGGCGATAATGATGATAGATAAAAAAGTTG
TGATCCTTATGATTCTCACCGCCGTGCTGTTCGCAGGCGTTCCCTTTGTCACGGGGGCCCTCTTCGGCGA
GAGCGGCGTTCCGCTGCTTGGGCAGGCGCGGGATTATATCTCCGCGGGAAGCGGCGCGGAGTTCGCGGCG
CATTTCTCCGCCTTCACCGGCCTGTCTTACTGGCTGCTATCCGGCTGCTGCGATTTCTTTTATGAGTTTG
ACGAAGAGGGGCTCTGGGATTTCCTCTACTACCTCTTCCATGACGGGCCAGGCCGTTACCGGTTCGAGAG
AGACGTCCCCGGCACCTTCTCGATATGAGCGCCTATACCTATATCCTGCGCTGCGCCGACGGCACCCTCT
ATACCGGCTGGACTAACGACCTGGAGAGGCGGCTGAAGGCCCACAACGCGGGGAAGGGGGCTAAGTACAC
GCGCCCGCGCCTGCCCGTTGAGCTCTTTTATTATGAGAGCTTTGAGACGAAGGAGGAGGCTATGTCGCGC
GAGGCTTCGATAAAGAAGATGACGCGGCGCGCGAAGATACTCCTGAAAGTACGCAAAATTTCCGATAAAA
CCTCTTGATAATCTCAACATCAGGGGATACAATAACGAGGTTTTTGAAAAGAATGTTAAGAAGTAAAACT
ATTGGCAATCTGTTAAAGAGGTGTTTTCAATGAAAGGTCGCACAGATATCGTTCTGGGAGTACAGTGGGG
AGACGAGGGCAAGGGCCGCGTGGTCGACGTGCTCGCCGCGAAGGCGGGGGTCATCGTCCGCTATCAGGGC
GGCGCGAACGCGGGCCACACCGTCGTCGTCGACAATGAGAAGTATGTATTCCACCTTCTGCCCTCCGGCA
TACTCTATCCCGGTAAGACCTGTGTGATAGGAAACGGCGTCGTGATGGACCCCGAGACGCTCTTTGAGGA
GCTTGACGGTCTCGCGGCGCGCGGCAAGAAGCTGGCGCGTCTCGTCGTGAGCCACGGCACGCATATCGTC
ATGCCCTACCACAAGCTCATTGACAGGCTCGCCGAGGGGGAGCGCTGCGAGGGGACCAAGATCGGCACCA
CCGGACGCGGTATCGGCCCCTGCTATGCGGATAAGTATGAACGCATCGGCATCCGCGCCGAGGACCTGGT
CAACCCCGAGATCCTGCGCGACAAGCTGTCCCGCACGCTCAAAATAAAGAACGACATTCTCACGAAGATA
TACGGCGCCGAGCCTCTCGACTTTGCGGAGATCTACGCGAAGGCCCTCAAGTGGGGCGAACGTCTCGCGC
CGATGCTGGGAGAATCGTTCCTTGAGATAGACAGGGCCGCATGCGCGGGAGAGAATATTCTCTTTGAGGG
CGCGCAGGCGACGCTGCTTGATGTCGACTACGGGACATATCCCTTCGTCACCAGCTCGAGCCCCTGCGCC
GGTGGCGCCTGTACGGGCGCGGGCATCGGCCCCTCGCGCATCGACCGCGTGATCGGCGTCACCAAGGCCT
ACTGCACCCGCGTCGGAGAGGGCCCCTTCCCGACGGAGGAGCTCGGAGCGACCGGCGAACTGCTGCGCTC
AAAGGGCGGCGAGTTCGGCGCGACGACGGGCCGCCCGCGCCGCTGCGGATGGTGCGACCTCGTGGCCGTG
GATTACGCGGTGAAGGTGAACGGCCTCGACGGGATCGCCCTCACGAAGCTCGACGTCCTCGACGGCTTTG
ACGAGATAAAGATCTGCACCGCCTACGAAATAGACGGAAAGATACGCGGGCACTTCCCGAGCAGCTGCGC
CGAACTCGCGAAGGCGAAGCCGGTCTATGAGACGCTGCCCGGCTGGAAGAGCGATATTTCGCGCTGCCGC
CGCTTCGAGGAGCTGCCCAAGGAGGCGCGGGACTATGTGCGCTTCATTGAGGAGCGCGTAAAGACTCCGA
TCCTCCTCATCGGCGTCGGCGTCGGCCGCGAGGATACGATCGAGCGCGGGATATAGGACTCGCGGCGGCT
AAGGATATAAGCGCAAAACAGGGCGCGGCCCCTCGCTGAGAGGGGCCGCGCCGCGTTTTGCGGGGCCGCC
GGCTATCTGTGCCCTGCCGGCCCTGCCGCCGTACGCTCCGTTTTTTCCGCCTTTTTAAGTTGTTCCGCCT
TATATATTCGGAAGAGCGCCCAGCCGAAAAAACCGAATATCGTTCCGAGCCAGAGCGCCATGTTGACGTA
CCACATATCGGCATTTCTCCTTTATCTTATTGCTGGCTACAATATAACTCTTACGGCAAAGAAACATATC
ATAAAAATACAGAGGGCGGCCTCGTGGTTTATAACAAAAGCGGCCGCTATCGGATGCCAGGATATTGACC
TCATTGACCTCGATAAGCATATTTGGAGATAGGAAGATGTGCTATTGTCGGTCTTCGAGGTTTATAAGGC
CTTCACTGATGGCGAAACGCAGCAATTTATTCAGGTTTTCACAGCCAAGCTTGTGCATGAGATTGGCGCG
GTGAGTATCCGCGGTGCTTCTGCTGATGCATAGTTCCTCGGCTATCTCCCTCATGCTTTTTGACTCCGAT
ATCATGCGCAGCACCTGACGCTCACGCACGGAAAGTTCCTTCAAGTGCTCTGAAGCGGTCGGTACGCAGC
GTTTTTTTATATATCCGTCCACCAGCAGCCTTATCACCTTTGAGTTTAGGTACATTCCTCCCGACAGTAT
CGTGTGCACGGCAAAAACGAGTTCTTCCGGTTCGACCGCCTTTGGCGTGCAGCCCTCGGCTCCGGCTGTT
AAGACTTCAAGTACGAGACGCAGATTCAGCGACATTGAGAGGATCAGAATCTTGGTCTCCGGCTGCTCCT
GCTTTATCTTTTGTATGACTGCGACATTGACCCCATCGGGGTGTTCCGTGACCGGATCGGCTATTATCAT
GGAAGGGTTTCGTGCGTAGACTGTATTTTCCAGCTCGCTTCCGTAGCGGACGCGTTCCAGTATCTCTATG
TCCTTTACAGATGACAGTACAGAGGCGATGCCCTCAAGGAAAAATTTATTTTCATCAGCCAGTATAATTG
AATGTTTCATGAAGACCGCCTCCCTCTTCTCTGTCTTCTATTTTAGCAGTAAATAAAAAAGTACGGGCCT
TGGCAGGCTCCGTACCCATGAACATTTGTGGCAGGATGATCGTTTAGCATCGTTATCTCTTGCGAGATTC
CGCCTTGATTGCCTTCATTACCGCCCAACCGAAACAACCGAAACCTACAGCGATACATAAAATCATATTG
GCGACCCACATTTCAATACCTCCTCCATTCCTTTTTAATCAACCTTATTAGAATGTACGAGCTTATCTCT
CATTTTATTGTTCAATAGGAACAAAACAAGGAAAAGGATTCCCCATTCGACGACCATCACGGCCGGAGTG
TACATGTACTTTGTTACAGGCCAGAATTTATACCATTCGCCCGGGTACCATGTGATGGTCTGCCAGACCC
ACCATCCCCAGACCAGCGCGAAGATCACGGGGAAGAAGCGTATCATGCTCCACATCCACCTTATTTTGAT
GTCGGAGCAGGGGGCTATATCCTCCGTCCACAGCTTGTCTACGCCGTATTTTAGCGCGCCCAGTGAATAG
CAGAGCCCGGATATGAGGAGGCCGACGCCCCAGACCATATCCTGATTTTCGAACACTCTGTTGTCCAATG
CGGAAAAGGTTCCGACAAATATATAAAATACGACCCAGCAAAGGGTGGCTTTGGTGCGTGAAAATCCCAT
GTCGATCATATTTCGCGCTCCGGTCTCGAGCATGGCGATCACGGAGGAGAGCGCGGCGGAGAAGAGCGCT
AGAAAGAAGAGCACCGCCATAAAAAATCCTCCGGGGGTGTGCACAAAAAGATTTGTCAGGTTGACAAAGG
TGAGCCCGTTGGCTCCTGAGTTCATCACCGCTGCGGGGTCCGGAGCCAGCGCGAAGACGGCGGGGAGTAC
CACCATTCCGGCAAGCATGGCCGCCACCGTATCTCCAAACGCGACCGTAAAGGCGTTTAATTGGATATCC
TCGTCTCTTGCCGAGTAGACAAAGTAGACGTGGAACATGCCCCAGCCGGCTCCGGTGGACCAAGCCGACT
GTGTAAAGGCGGCCAGCCATATCTTTGGCTTCAGGAAATCCGCGGGGTTGACGTGGTACATATACTCCAA
ACCCTTCCATGCGTTTGGTATCATCAGGACGCGCACGACAAGCACCGCCAGCAGAATGAATATGGCAGGT
ATCATTATCTTATTGGCAATCTCGATACCATTCTGAATTCCCCGGAAAATTATCGCTCCGGCAATGATGA
CCGCCGCCGCAAACCATATCCAGGCCTCGTAGGCGGGAACCGCCATGGCGAAGTCGTTCCATGTCTTTGT
GGTGAGCGCCACTCCCTGGCTTTGAACCTGAGACAAAAAACCGGTAAAGATGAGATAGAGGTACTTCATC
ACCCAGCCAAGCACGACCACATAATAAGAGCCCAGCATCATACAGACCATAAAGCAAAAGCCGCCTATCC
AGGTCCACTTTCCGCCAAGCAGGACTTTGAAGGCTCCAGCGTTTGCCATGCGAGATTTTTTGCCGAATAC
AGATTCGGCGCAGATGAGCGGTACGGCCCAAATGAAGAGCGTTATAAAGACCATAAGAATGAACGCTCCT
CCATCATTGCCGACAACTTCACGTGGGAACCGCCAAATGTTACCCGTCCCCACGGCCATCCCTAAGATAG
TGCAGAGCAACCCCCAGCGGCTGGAGAATTGTTCTCCCGCCGCAGCGTTTTTTATTTCCGCCATAACTGC
TCACTCCTCTCTCCGAAGTCTTTAAAGGGGAAAATGAGGTACTAAGGATATTTCCCCTAAGCCGTAGTTT
TAAGACATACGTATATATGATTGACGGACATCGTTTAACTTTCTGAATATTAGGTTGAGTATATGCGCTG
TCTGTTTGTTTGAAAATTAAGAAAAATATGATTTATATAGTTTAATTCACTATTGCAGAATAGCGACTGT
CGTTAGTAAACTATCGATATTTTTGCACTTAAAAGTGTGAAAACATATAAAAACGGTAAGATCTGTCTTT
GTCAGCTTCATTCGTCCTGTTATGGAGGGATATCGGTATCTCCGTTAAGAATAGGAGATAAAACAAAAAC
GGCCGCAGGGGGCGGCCGTTTTCATATAGGGGAAATGAGAGACAGAGATGTTAAACGACGTTCGGCTCGA
CGATCTTTTCGCCGCGCTCGAATCTTCTGTAGTCCATGATCGTGGGGTCGATGGGCGGCTTGTCTCCGTT
GAGGAGAGCCGTCATAACCTGTCCCGCTACCGGCCCGAGCATGAATCCGTGGCCGGAGAAGCCCGTCGCG
TGCCAGAAGTTCTTCACGTCGGTCTCGCCGAGTATCGGGGCGGCGTCAGGGGTCATGTCGTAGTAGCCGG
CCCACTGGCGCACGACGCGGATGTTCTTCGCGCGCGGCAGCAGCTTGATGATGGTGCGCGCGATGCTTGC
CACCGAGTGTACCGTCGAGGTGTATCCGAGAAGCGGTTCGTGCGCGGGGCTCTCACCGGCGATGATCGAG
CCGTGGGGGCGCTGCTGGATGTAGTAGTTTCCGCTGAAGCTCATGAGCATCGGCGGGCATACGCCCGGGT
CCACCGGCTCCGTGATGAGGATCTCGTGGCGCTCGGCCCAGTTCGGAAGCTTGATGCCGGCCATCGCCGC
GATGTCCTGCGCCCAGGCGCCGGCGCAGTTGATGACGCTGCCGCACTCGATGGTGCCGTGGTTGGTCTCA
ACGGCCTTGATATTGCCGCCCTCGGTTTTGAGGCCGGTCACTTCGGTGAATTTGTAGAACTTCGCTCCGT
GGCGCTTTGCCGCCTCCTGGAAGGCGAAGGTCGTGAGGAAGGGGTCGGCGTGGCCGTCCCTGCTGTAGTA
GGTGAAGCCCAGCGCGTCGTCGACCGCTACGCCGGGGCAGATCTCCTGCGCGCGTTTGACGTCCGTGAAG
GCCTCGGTCATGATGCCGAGGGAGTGCTGGAGCTCGACGTTCTTCTTGAACTGCTCCCATTCCTTCTCTT
TGTAGGCGACGAGCAGGTATCCGCCCTGGTTGAGACCGGTGGGCAGTCCGAGTTCTTCGTCGAGCTGCTC
GAAGGTGTCGAGGCAGGCGAGGGCCATGCGGCAGTTGAGCTCAAGGCCCCACTGCGCGCGGATACCGGCG
CCGCAGCGGCCCGTGGAGCCGGAGCAGACGGTATTCTTTTCGAGCAGAACGACATTCTTTCTTCCTGATT
TTGCAAGGTAATACGCGGTGGCGGTTCCTACGACGCCGCCGCCGATGATGACGACATCAGCTGTTTTCGG
GAAATCCATCTTCTGCACCTCCTATTCGCAGTCCTCAGCAAGGAGGCTGAGCTTTATCGGCTTTACGGGG
GGTCTCATCGTTCCTGGGGCGATCTCCGATACGGGTTTGCCGGTGGCTTTCGAGATCTCGCGCAGTATGA
TGTCGCGGCATCCGCGTCCCTGGCATGGTCCCATACCGACGCGGAGCTCTCTCTTGAGCTCGTCAAAGGT
GTCGTAACCGCGCGCAATCCATTCGCGGATCTCGTCGATCTCTATCTCTTCACAGCGGCATATCACATTT
ACTTTCGCCATTTCAGCACACCACCTTTATCGCGCGTATTTGATCGGCCATCTCTTTCGGGATGACGACG
CTGACCACGTAGGTGCGGTCTTTCGAGGGTTCGGTGACCGCTATGACTTCTCCATCCGCCACGGCCTCTC
CTGTACGGTCGAGGCATTTGACGGTTTTGCCTTTTTCCGGCAGCGGCAGCATTTCATAGGGGAGTTTGAT
CACGGCTTTGTCCGCCGCGTAGGTCATGTCTATTACGAAGCAGGCCAGTCCGGGGCATCTGGAGACGCAG
ATTCCGCACCCAGTGCATTTGGCGTAGTCTATCTGCGGCACGTCGTTTATGTCTTCAAAGGGGAGGACGG
CTCCCGTTGGGCAGCTGGTGTAGCAGGGGTTGCAGGGGATGCGTTTCGGGCATTCGATTACCACGTAGCC
GCCTTTTTTGGTTTCCCACGCCTCCTGCGGCGGCAGTACCGCACCTTCGGTGTGTTCCACGAGGATTCCG
CTGTTGAATAGTTTTTCTTTATCGCATGTGCAGCCCATTGTCTACGCCTCCCATCTTTCTACGAGGACCT
GGCCTATTCCGGCGAGGATTTTTTCTCCCACTTCTCCGGCGCGGAGGTGGTGGAGTCTGGTCCAGTATTC
TTCGAATTTTTTGTCTTCTACTTTGTGGCCGAGGGCTTTGGCCGCCGCGTGGCCCGCTATGCGCCCCTCT
ACCATGGCCGCCGAGGCCTCTTCTATGCCGGAGGCGTCTCCCGCAACCCAGATGTCAGGGTTGCTGGTGC
GCATGGTTTTGTCTCTGAAGGGTACGTAGCCGCAGAGCTGCGGTACGAACTGCATTTTGCAGCCCGCCTG
CCAGAAGAGTTCGGTGGTCGGCGTGAGGCCTACGGCCATGCAGATGATGTCGCAGTCTATTTTACGGGGC
TCGCCTATGAGCTGGAATTTGTCGTCGAGTTCCTGGATGACTGCTCCCTCGAGGACTTTGTCGCCTATGG
CCTCGACTATGGTGTGTCTCAGGAGGATGGGGATGCCGAGTCTTCTTATTTTCGCCGCGTGGACCCAGTA
GCCGCCGATTTTAGGCATGGCTTCTACTACCGCCGCCACTTCGACTCCCGCCTGGGTGAGCTGGTAGCTG
ACTATGAGGCCGATGTTCCCCGCTCCCACCATGACGACTTTTTTGCCCGGCACGACTCCGTAGACGTTCA
TGAGGGTCTGTACCGCTCCCGCTCCGTAGACTCCCGGAAGGTCGTTGTTGGGGAAGGGGATCATTCTCTC
CTGCGCTCCCGTCGCCACGACCGCCTTTTTGGCTTTCACGCGGTAGTAGTTCTCTTCTCCCTCCATGACG
GTGTAGACTCCGTCTTCGGGATAGCAGCCCGTCACGGTGGAGTTGCAGTTGATTTTTACTTTGTCTCCCA
GCGACGATATTTCGTCGAGCAGGATGTCGGCTATCTTGTAGCCGCGCGTTCCCGCGTATTCGTCTCTGGA
ACCGAAGAATTTATGGGTCTGTTTGACGAGCTGGCCGCCGGGATGGAGGTCGCTCTCGATAACCGTGACG
CTGGCTCCCGCAGTCGCCGCTTCCGCCGCCGCGCAGAGGCCCGCCGCTCCGCCGCCTATTACGAGGAGGT
CCGTCTCATGTATTTTCTTCATCTCTTATACCCCTCCTTAACAGACTTCCAAAGGAACGCGGCCTTTGTC
CCTCTGGGTCTCGACCTTCATGCCCGCCGTAAGCGGCGTGACGCAGGTGCGGACGTTGGGGACGCCGTCG
ACCACCATGAAGCAGGAGCTGCATTTGCCGATCGCGCAGAAGAAACCGCGCGTCCTCTTCATCTCCGGCG
TGATGCGGTAGATGTGCACCCCGTTCGCGTGCAGCGCCATCGCTATCGGCTCCCCTTCGTATCCTTTGAG
CTCGCGCCCGTCGAAGGTAAATGTCACTTCCCGACCGTGTTTGTAGTCCAGTATCGGGTGATTCTGTATC
AGTTCCATGCCCTCTCTCCCTCCTTGGTCTTACGCCGGCCGGTGACGGCGCGGCGAATTGAATGCTGACA
AACGTAAAGAAAAAATCGGTGAGTAGATTATAACATCAAAAAATTGTTTTGTATCAATTTTTTGATGTTA
ACATAGAATATTGTCATTCAATATTGAAATTTTGTCAAGATAAAATAAATATCTACACGCAAAAACATTG
CTTTGTAGGCAAGGGTAGTATTATCGAAAAAATACTAAGCTTTTTTGCCATAATGGCTATGATTTACTGC
TTTTTTTGTATATCTCTTATATATGCGTAGATGGTGAACTTTGTGTTGCCCATTTCAGCTGCCAGTGTGT
CAACAGCGCCCTTGAGCAGGAAGAAGCCCTTGTCGTGAAGTTCCTTGATGACCTGCTTTTTTTCAGGTTT
GGTGAGGTACTGCAGTGGTTTGCCGATTCGTCTTTTGGCCTGTGCGAGGGAATCTCCCATCACCTCTTCC
AGGTCCTGCGCGAAGGACTCGCGCACCGGTTCGGGGAATTTTCCCGACTGGTCGGAGGGCGGGTCGAAGT
TTTCAGGATATTGTTCAATCTTGCCCATGTCCACCTTGACGAGGCTTTCTATGAGCTCCTGCGCGGCGAT
GGCCTTTTTAAGGTCGTAGTTGATGCAGAGGAAGGCGATGGTTTTTTCGTTCTCGTCGCGGATGAAGATG
CAGCTGCATTTGATAAGTTCGCCGCGGTTGTTCTTCGCGAGATAGTTGTAGATGCCGTCCTTGTTTTGGT
ACTCCTCGGATTGGAGCATGAAGAGGCCGAAGTCGGTCATCGGACCGCCCTCGCTCCGTCCCGTGACGTA
ACCGTTTTCGCAGAGGACGAGAGAGTGCTCCGGCATTGAGACGTCATGAAGGTTGACCTCGTAATCTTTG
CCGAGTATCTTCGCCAGTCCGCGTACGACGGGGATGAGGATCTTTAATCTAGGGTTTATTTTTTGCGGGG
CCGTCATCACAGTCACCTCCATGCTGTGGATTATTGTACACTAATTTGCGCGGCAAATAAACAAAAAATT
GATATACCGGCAAAAAGATAACCGGAAGAGCGTAAAGCTCCTCCGGCTGTTCTCTCTGTCGTATTGGAAT
TTGTTTAGAGGACTTCCGCCAGCCGTTTGATACCCTCGCGGATGGTCTCAGGCGTAGAGTTAGTGTAGTT
GAGCCTGAAGGTATTGACGTTCGTCTTGCCCGCGTACGGCCAGCGAACCAAAACGCCGTTCCTGCGTTTT
GTGTGAGTCGGCTGGTCTCATCATGCAGGAACGGACGGTGGTGTGGTGGTTGTCTTGCCTATAGAACTTC
AGCCAGCCGTTTGATACCCTCGCGGATGGTCTCAGGCGTAGAGTTAGTGTAGTTGAGCCTGAAGGTGTTC
ACATTTGTCTTGCCCGCATAAAATGGGTCTCCGGGGACGAAGGCGACCTTCTTTTCCATTGCCTTATGGA
AGAGGTCGAGCGCCGACTGTCCCTCGGGGAGCGTCACCCAGATGAACATGCCGCCCTCCGGCTCGGTGTA
TTTCACATGGGCGGGGAAGTATTCCTTCATCGCCGCGAGCATCGCCTCGGCCTGTCCTTTATAGAGGGCG
ATGATCTTGTCCACATGCTTCTGGTATTCGTTGTGCGCGAGGTAATCGGCGATCATGTACTGCGAGAAGA
TGTTGGTGTGAAGGTCGCTTGACTGCTTGGCCGTCACAAGATGGTTCATGAGCTCCTTATCCTGCGTGAT
GATGAAGCCGAGGCGCATGCCGGGCGTGACGGTTTTGGAGAAGGTCCCGAGCAGCACGCTGTGAGGCAGC
TTGCCGGCGCCGATGTAGGGGAGTTTTTCTCCCTTGAAGCGCAGCTCGCCGTAGGGGTCGTCCTCGACGA
GCACCGTGTCATATCTGTCGAAGAGTGCGCAGACGGCCTCGCGGCGCTCCTTTGAATAGGTGAGCCCCGT
GGGGTTCTGGAAGTTGGGCACTACGTAGGCGAACTTCACACGTTCTTTCTTGAGAGCCTCTTCGAGCTTC
TTGAGGTCTAGGCCGTCGTCTTCCAGCGTGACCGGCAAAAATTCCGGCTCGAACATGCAGAAGGCCTGGA
TGGCTCCGAGGTATCCAGGTTCTTCGATGATGACGCGGTCGCCTTTATTGAGCAGCGTCTTCGCGATGAG
GTCCAGAGCCTGCTGTGAACCAGTCGTGATGAGGACGTCTTCGGGCGTGATATTCAGACCGAAATTTTTG
TTGTATTTGTCCGCCACAAACTGGCGCAGCGGCAGATGTCCCTCCGTGGTCGAATATTGAAAAACTTTGC
CGCCCTCATTGTCGATGATACGGCAGGCGGACTCCTTTAACGCCTCTTCCGGGAAGGATATCGGGTTCGG
AAGGCCGCCGGCGAAAGAGATTACGGACGGGTCCTGCGTCACCTTCAGTATGTCCCGGATGAACGAGGAG
GGGGTCGATAAAATTCTGTCTGAATAGCGCATGGTGTGATCACTCCTTGGTAAAGATCTTTGCTTACTTT
TCTAACGCAAACCGCCGGCTGCCGTGTTGCCTGCCGTCAGCCGGCGGGATATGCCTCTGTTTTGATGAAA
GATGTGCCCTAGTTGGCGGCTTCGGCCCGTTTTGCCTGGATCTCGTCGGCGATGTCCGAGAATACGGCGA
GCGCCTTGCTGAAGTCGAGGCGGCCAAGCCCGACGCGGAAGTGGTTGGTGTCGAGGCCGAAAGCGCGCTC
TCCGATTATGAGCAGCTTTTTCTCAGTCATGGCACGCTCGCACATCTCCGTCACGTCATAGGGCGGCAGC
AGGCGCGGGAAGGCTGTCGAACCGCCGTTGGGCTGTATCCACTGGAAGAGGTCCCGGTGTTTCTTGAAGA
AGGCTTCGGCCATGCCGAGGTTCTCAAGGACTATCTTGTGGTTGCGCTGGAGCAGGTCGGGGGCGTTTCT
CATCGCGATCGTCGCGAGTATTTCGCCGGGGGCGTTGTTGCAGTATGTCGTGTAGTCCTTATATCCGGCG
CACTCTTCGATGAGCTGGCGGTTCTTGGAGGCGAGCCAGCCCATACGCGTACCGGGCAGCCCGTACTTGT
TGAGGCCGCCGATGACCGTCGCGCGCGGATAGATGTCAGCGAGGGAGGGGAGCGCCGCCGCGGGATCGTG
TTCCATGCCGCGGTAGGTCTCTTCGTTGAAGACCCAGGTTCCCATGCGGTCCGCGAGGTTGAGTATCCTG
TCGAGCTCCGTGCGCACGGGGATGTATCCGGTCGGGTTGTTGGGGATGTTCATTATAAGCAGCTTTGTCT
TCGGCGAGATGTTCTCGGCGAGGAAGTTCACATCGAGGCGCCAGCCCCAGCTTGTGACCTCCAGCGGCCA
CTTTATCACCTTGCAGCCGAGCGTGCGTGGCAGCTCGTAGAGCGAGGGAAGCGTCGGGTGCATGACGATC
ACTTCGTCGCCCGGCTCCAGCATGTTGTTCATGAAGATGAAGATACCCTCTTCGGGGGTGAGCTCCAGGA
TGTCGGAGGGGCGGAGAGAGGTGTAGCGTTTGGAGATCGCCTCACGCAGGGGAGCGAAGCCCGCCGGTCT
CGTGTATCCCAGGCTCAGATTGTCCCAGAGTTTCTTGCATTCCGGGTCGGCCATATCCAATATTTCTTTC
ATTGAGCAGCTTTCGCAGGAAGACTGGCTCAACGTATATTTTGCCTGTTCCGCATACCGGGCGAATAGTC
TTTCGAGCTTGAATGCTTTAATTCTCATTAAAGTTTCCCCTTTCGTCTATAGTTCTCGGTGGAGTTTTGC
AAACCTTAACGTACCCATTCTTAATTTATACAGTATAACCTTTTTTTAAAAAGCTGTAATCCCTTCTGCC
AATTATTATTCAGCAAATCTTATCTTGATTTATAATATAATAATGCGGTTCTTTAAATGGCTGAAAAGTT
TAGGAGAATAATTAGAAAAATATCACGAAAAATAGGAGTGTGCAGAGGAAAAAACCTTGTTATTACGGAA
TTAATCGGATGTTTGGTAAATAGAGCCTGAAATGTTTTTAAAAATATATTGCAATCTGATATATCTGTGC
TACAATTAGCCTAAGGGGAGGAGAATATCCAATGACGTGCGAATCGCAATTTACTTTAAAGTCGCTCAGA
GAACAGGTTTACGATTATCTCCGCATTCAGATGAATGAGGGAAAGATTCGTGCGGGCGCTTTTCTGAACC
TCAACGACATCAGCAGGGAGCTGGGCATGAGCCGGACGCCGCTGCGCGACGCGCTCTTCCAGCTTGAATC
CGAAGGATTTATCACCATATTCCCGCGGCGCGGAGTCGTAGTAAACGCGCTGACCCTTGAAAAGATACGC
AACATCTATGAAATACTGGGAGCCCTTGAGTCCGCGGTGATCGTCCTCGTGGCGGTCCGCTTCCGCGACA
GCGACGCCGACCTGATGGAGAGATACAACCAGCAGATGGGCAAGGCGCTTGACCAGAACAATTTTTCCGT
CTTTTACGACGCGAACCTTAAGTTCCACAACGTGTACCTTGAAATGTCGGACAACGCCGAGATGCTCCAT
TCAATTAAGATACACAAGGAGCGCCTCTACGATTTTCCGCGCAACAAGACCTTTGTCAAGGAGTGGGAGC
TTCACTCGCTTGAGGAACACAAAACGATGATCGAGATGCTGCGGAACCATGACTTCAACAGCGCCGCCGA
TTATATCCGCGATGTGCATTGGTCGTTCTCCGTGCAGGAACGCTTTATACGTAAATATTATTTTGCCAAG
CATCTCGACCTTGACCTATCCGAGGAGGGGAACGGCACAGTTGAGTAAGACGGGAATCATCTTTGATATA
AAGAGATATTCAATACACGACGGCCCCGGTACGCGTACGACGGTACATCTAAAGGGATGCCCGCTGGCCT
GCTGGTGGTGCCATAATCCGGAGAGCCAGTCCGTGGCGCCGGTGGTGCTTTTCCGCGGTGAGAAGTGCAT
CGGCTGCGGCTCCTGCGTTAAGAGCTGCCACAACGGCGCGATCTCCGTGCGGGGCGGGACCCTCGTGACG
GACGACGGCCTCTGCGACGGCTGCGGCAAATGCTGCGAGGTCTGTCCGCCCGAAGCGCGCGAGCTCTGCG
GCAGACACTATACCGTCGACGAACTGATGACGCAGCTCCACAAGGACGAGATATTCTTCCGCGACGGAGG
CGGCGTGACCTTCTCCGGAGGCGAGCCCTTCATGCAGCCGGAGTTCCTCTTTGAGGCGCTGGATGCCTGC
GGCCGGGCCGGTTATCATCGGACGCTCGACACCTGCGGCTTCGTGAGCAAAAGCGTTATCACGGATTCGG
TGAAGCGCGCGGATCTTTACCTCTACGACGTAAAGCATATGGACCCGGAGAAACATAAGGAATACACCGG
CGTGGACAACGTAGTGATCCTTGAGAATCTGCGGGCGATATCGGAGGCCGGCGCGAAGATCAACATCCGC
GTCCCCTTCATGCCGGGGCTCAACAGCGGCGACGAGAACATGCACGCCCTCGGCAGGTTCGTCCAGCCAC
TTAAAGGCATCACGGGCGTCAACATCCTGCCCTATCACACGGTGGCGAAGGGCAAGCACGATCGCTGGCA
CATGGAATATAAGCTCAGCGACCTGCTGCCGCCTACGGAGAACCAGACGCGCCACGCGGCCGGTATCCTC
GAGGGGTACGGCCTAAAGGTACATATCGGAGGATAACCGCCAGCGGCGGTATAAGATAAAACGGCAATAA
AAGGCTCCAGCGCTTAGAGAGACGAACTTATTTCATATTGACAACGGGAGGTAATAGATCATGAACGAAA
GAATCCAGCGTCTGCGTGACGAAAGCTTTGACACCCACCCTTCAATCGACATCGAAAGGGCCCTGCTTGA
GACCGAATTTTACCGCGAGAACGAGGGCAAGCTCCCAATGCCTGTGCTGCGCGCGGCGAACTTCAAGCAC
ATCTGCGAAAACAAGACGATATATATCGGACCCGAAGAGCTCATCGTCGGAGAGCGCGGCCCCAAACCGA
AGGCCGTTTCGACCTTCCCCGAACTGACCTGCCACTCAAGGCAGGACTTTGAGATCCTCACGACGCGCGC
CCAGCAGAACTACACCGTGTCTCCCGAGGATATGGACACCTATGAGAAGGTCGTCGAGCCCTACTGGCGC
GGCCGCTGCATGAGAGACCGCCTCTTCGAGCGTATGCCCGAGGACTGGACGCTGCTCTACGAGGCCGGCA
CCTTCACAGAGTTCGGCGAACAGCGCGCCCTTGGACATACCGCCCTTGACAACCTTATCTATCAGAAGGG
CGCCCTCGACCTTAAAAAAGATATCGAAGCCTCCCGCGCGAAGCTGGACTTCATCAACGACCCCGAAGCC
ACCGCGAAAGACGAACAGCTCCAGGGTATGGCGATCTCCTGCGACGCGGTGATCATCTTCGCCGAGCGCC
ACGCGGAGCTTGCCGAAAAGATGGCGGCGGAGGAGAAGGACGAGAGACGCAGGGCCGAACTTCTTAAGAT
AGCCGAAGTCTGCCGTCACGTTCCCGCGCACGCCCCCAGCAACTTCTGGGAGGCGGTGCAGATGTACTGG
TTCGTCCACCTCGGAACGATAACCGAGCTGAACGGCTGGGACGCCATGAGCCCCGGACATCTCGACCAGC
ACCTCGCCCCCTTCTACGCGAAGGGCATCGCCGACGGCTCTCTCACGCGCGACGAGGCGAAGGAGCTTCT
CTCCTGCCTCTGGATCAAAGTCAACAACACCCCCGCGCCTCCGAAGGTCGGCGTCACGGCGAAGGAGAGC
GGCACATATAACGATTTTACAAACATCAACCTCGCGGGACTCAAAAGAGACGGCTCCGACGGTTCCAGCG
AAGTCACCTACATCTGCCTGGAGATATTTGACGAACTGCGCCTTCTCCAGCCGCAGGGCAACATTCAGGT
CAGCGAGCGCACGCCGGACAACGTGCTGCGCGCCGCGGCCAGAGTATTCCGCAACGGCATGGGCTATCCC
TCGATGTTCAACGCTGACATGGTCATTCAGGAGCAGATGCGCGTAGGCAAGACCCTTGAAGACGCGCGCG
AAGGCGGCACCAGCGGCTGCATCGAGACCGGCTGCGCCGGTAAGGAGGCATATCTGCTTCACGGCTATCT
CAACGTGCCGAAGCTCCTTGAATACGCCCTCTCCAACGGAGTCGACCTTCTCACCGGCAAACAGGTGAGC
ATCAAGACCGGCGAACTTTCGGAGTTCAAGACCTTCGACGACCTCTACGCGGCCTTTGAAAAGCAGATGG
CCTACGCGATAGAGACCAAGATCGGCGTCGACAACTACCTCCGCTACCAGTACGCGACGAACATGGCGGC
CACCTACCTCTCATGCGTCATCCGCGACTGCATCCAAAAGGGCAAGGACTACTACAACGGCGGCCCGCGC
TACAACAGCGACTACATCCAGTGCTGCGGCATCGGCACCATCACCGACAGCCTCTCCGCGATCAAAAAGC
ACGTCTATGACGACGGCACCTACACGCTGCAGCAGGTGGTCGAGGCGATGAAGGCCAACTGGGAGGGACA
CGAGGAGATGCGTCTCACCCTCTGGAACAAGACGCCCTTCTTCGGCAACGACGACGACTATGCCGACGAC
CTGATGAAGAGGGTTTACAACAGCCTCTTCAACAACATCGACGGCAAGCACAGCATCCTCGGGCCGACCT
ACCACCTTAACATGCTCTCCACGACCTGCCACAACTACTTCGGTCAGAAGCTCGCGGCGACCCCCAACGG
GCGCTTCAGCGGCATGCCCGAGTCCGACGGTACCTCGCCGAGCCACGGCGCTGACAGAAACGGGCCGACG
GCGGTTGCCAAGTCCCTCGCGAAGATGGACCAGGTCAAATCAGGCGGAACGCTCCTCAACCAGCGCTTCC
TGCCCTCCGTGCTCGCGGGAGAAGAGGGGATCGAGGGCGTCAAGAACCTCATCCGCTCCTACTTCAAGCT
CGGCGGACACCACATCCAGTTCAACGTCGTCGACGAAGATACGCTGCGCGACGCGCAGACGAATCCCGAC
AAATACCGCGGCCTCCTGGTCCGCGTCGCCGGCTACAGCGACTACTTCGTAGATCTCGACAACTATCAGC
AGGAAGAGATCATCGCGAGAAACGCGCAGGAGGGTTTCTAAGCCTGGCGGCACAGATAGTAACAATTAGA
GCAATAAAATAGATACGCATAAATCCCGTGACGGCAGTTCACGGGATTTATGCGTGTAAAGAGATATAAA
TTACCGTGGGACGGCCGGAATTGAAAAAGACACAGTGGCGGGCGACGCTGCCGATGAAAAAAGCCGATGA
TTATACTTGCTCTTTTTATAAACAATAAAAATTATCATATAACAATATAGAATCAAAATAATTGATAAAA
TAAAGCTAATAAACTATAAATTATGTAGATTTATGAAAAAAAGTTATATAATAAGAATGACGGCCTCTGG
TCCTTGAATTTATACCGGGGATAAAGTCCGCAAAATACTATATAGAAGGAGAGCTCCAAAATGTTTCGGG
TAATCAAGACGGCAAAAGCAGTCGGCGTATTAGTGATTGTGTTGTATATGTGTATACGGGGGGGGGTATG
GCTTACATGTAGCATTTGCTGAGGATATTACCACACCGATTACCAACGGAGATAATGTATTTACCGGCGA
TAGCTCAATAAATGTTAATAACGGCGCTGCCATAAAGGTGAACGGCGGAAATGAAACAAATATCACAATC
AATGAAGGAACTCTGTTGATAGAGGGGTATGATTGGGACGGAGCGGCATATGTTTCCGGCGGTGGAAAGT
TAAATTTTTACGGCGGCGATATTACTCTGGAGAATAAATATAACGCTTATTATGTAGATACGGTGAGGGT
AAATGGGATCGACTCAAAGGTTTCTTTTCACAATGAGAACACCTTGATTAAAGGAAAAAGCAGCTACGGT
CTCAGCTTGATTAATGGTGCGGCGGGATATGCCGAGAACCTTATAATAGCTCTTGACCGATCCGGCGGGA
CCTTTACGCGAGAAGACGAGACTCTTGGTATATTGGTTGGTACTAACGGATCGTTTGAGGCGAATGGCAC
AGTCGATATCTCGGTAAAGGGCAACAATGAATATGATTCATATGTAGCGGCACTTCACATTCGAGATGGG
CAAACAGTCGACTTTAATAAAACCGCCTCACTCAAAGCCGAAGGCGGTTACAACCAAGCCTATGGCATCA
TGGCGGATTATGCCCAGGAAATTAACTTTAAAGATAAACTTACCATAGCGGCGCAGGACGCTAAATTTTC
AAATACGGGAATATATCTAAACGAAATAGATGGAGCCGCTTTCAACGGTTTGGATGTCGCCGCCAGCGGC
GGTGACAGCACTGCGGACGGAAGCTCCGCTACAGGAGTCATCATTAGCGGAGTAGGGAGAACAACCTTCG
GCGGAGAAACCAGGATTACGGCCAAAGATAATGCCTCTGTCAACAATGGTATGCTTGTGGAATGGAATTC
CAATGTGTCTATGGGCAGGACGGAGATAACGGCCAGCGGCGGAAAAAGTGCCGCGGGGCTGCTTTTAAGT
TTTTATAGCAATGTTGATTTTGAAGATACGCTGAAGGTAAATGTCTCCGGCGGCTCTAAACAAAATAACG
GCATAAATATATATAAGGAAAGCGCAATGACCGCGGGCGACGTCATCGTAAATGCCGGCGGCGAGGATGC
CACCGCCTTTGCCGTCACCGACGGCAGCAGTGCGTCCCTGAGCGGCGCGCTCGAGCTTTACGTGGGAGAG
GGCGGCAGTCAAAAGGGTTTGATGGTGACGGAGAAGGGAAGCAGCTTTCATGGAAAAGAGGCGGAAATAC
AGGTTGGCGGCGATTCCGGCGTCGCGCTATACGTTGAAACAGGCGGAAAGGCCGTCTTTGACGGCGATGC
GGCGATAGCGGCGAAGACCGGCGCTCACGTGCATGGAGACGGCAGCGCCGCCGTCTTTTCCAAAGGCTTT
GACACTCAGGGCAGGGATACGCTGCTGGAAGCCTTTTCCAAAGGGACGCTTGAAGTCAATAAGGATTCGT
CGGGAACAGTAATGTTCACGGGAAAGACAAATATCGAAAAAACGGTCGAACTCGAAAACGGCGTTATATT
CCGCGAACCTGACGGCGTGATCAATATGAACCTGAACGGCGCCGGCTCATACTGGAGACTCACGGGCGAC
AGCTCCCTTACCAACATCAGCAGCAACTCCTCGCTGATCGATATGACCGCGGACGGCGGCGCATTCAGCG
TCCTGGCAACCGATAATCTGGCGGGCAGCGGCGGCTGGGTGAAAATGGACATCGACGCCTCAAAAAATAC
CAACAACAGCGACATGATCCTTGTAAAGGAAAAATTCAGCGGCAGCCAGTATATAGATCTGAACCGCGTG
GACGCCGGAGAGGTAACGGCGGCCGCCGGCACCGTCCTCGCTAAGGTAAAGGATAATCAGGGCGTTTTCC
TGGCAAACGATAATGAAGGGACTCTGTTCTATGACAGATATTTGCTTGACCAGACGGAGAGCGGGACGGA
GGGTTATACGGTAGACTGGTATCTCAAAGAGGTAACGCATGTAATTCCGGAGGAAAAACCGACCACCTCT
GTGGCGACGGTAAAAGCCCTCAGCGCTCTGAACTATCATACATGGCGCTCTGAGAATGACAAACTTATGC
AGCGCATGGGCGATCTTCGGAAAAGCGCGGGAGCGGACAGGGGCGCGTGGTTCAGGGTAAGAGGCAGCAA
AATAAATATGGGAGGCGACAGCGGTTTTGAGAACAAGTATGTCTCCTATGAGGTCGGATACGACTTGGTA
GCCAAACGTACCGATAAGTATACCAGATACGCGGGAGCGGCTTTCAGCTATACGGACGGCGACAGCTCCT
ATGCCCGCGGCGACGGAGAAAACTCAGGCAAAGCCGTGAGCCTCTATCTCACCCATCTGTACAACAGCGG
CCATTACCTCGATATGGTTTTCAAACTGGGAAACTGGGATAACGATTTTACCGTGTATGATACCAAAGGC
AATAGAATAAAAGGAGACACTGAAAACACAGGAATATCCTTCAGTTTGGAATACGGACGAAAATGCGCTA
TCGGAAAGAACGGCTGGTATATTGAACCGCAGGCGCAGCTTACATATGGATATCTGTACGGAGACTCGTT
TGCCCTGAGCAACGGAGTGGCAATAAAGCAGGATGGCATCGACAGCCTTGTCGGAAGGGTCGGCTTTAAC
CTTGGATGGGATATAAGCAAAAACTCCAATGTCTATCTTAAGGCCAATCTGATGCATGAATTCTGCGGCG
GCTATGGCATAAGCATGTCCGACGGCAGCGGGCGCCTCAAGCTGACGGGAGATTACGGCGACACATGGTT
CGAATATGGGATCGGGTGTGCCATCCAAACAGGTAAGAACAATCATCTCTACTTTGATCTGGAGAGCAGC
GAGGGCGGCGAGCTGGACAAAGAGTGGCAGTGGAATGTCGGTATGAGATGGGATATCTAGCGTATTGATA
TCCCCGGCTGATAAAGAACCGCAGCGGTCTTTTCAAGCCGGCGGCGGCCGTCATGCTCCCGGAGTCTGTC
GAAGAGCGTGTAACGGTCTAACGGCCATTTAATCCTAAACGGCGGATAGGCCGCTGTAAATCAGGAAAAC
TGGTTTACAGCGGCCTTCAAATTTTGTAATGCCCTGTATAAAAACGCGTGGTCGGCAAAATCACCGTTCT
TTTTCAGTTTATGTTTACCGATGATTTAAATACAAAAGGAGAGAGAGCCGTGAACACAGCTCTCTCTCCT
CTTGTATATGGGATGGATACACGAAGCGTGGCAGAAGTTTTATCGGCCCTCTCTAAAGGTCATACCTCAC
ATATTCTCCGCAGCAGGGCGTGCCTTTGCAGATGTAGGCGCTGCCGGCGCGCAGGTCGTAAACTACCGAG
GCGATCGTCTGCCATACGCCGTTGGGGTCCAGCTCGCCTTTGGGGAGGTGGGTGCAGAGCGCTTCGATGC
AGTCCGCCTGCGGGTAGGTGTCGGCGGCTCCGGGGAAGGTTTCGTGGTTGGAGAGGGCCTGGAAGATGTC
TTCCTTTGTAATGTGTCCGTGGCTCTCCAGCAGAATCTTTCTGAGCATTTTGTCTCTGAATTTATTGTCA
TGGGCCGTGCAGTATTCCGCGCCGGCGACAAAGTGGTTGGCGTGTGTGACGATGCCACTCTCAGGGGTGA
GACGGAATACCTTTTTGGGGGTCGTCTCAAGATCCGCCGCAAGGTCCTCGCCCGAGGCGAGCATGTAGTT
GCAGGAGACGCTTCTTTTGCCCTCGTATATCAGCTTTTCCGCCTCTTTGAAGTTTTTCGAGTTTAGTACC
CGGCGGCGCAGGAAGGTCACGGGGATACCCGGCTCGCCTCCGTCGAGCGTCGAGGTGAGGTTGTTGGCGC
AGATTCCGACGCCGTGGCTGTTGAAGCCGTTTCTTACCAGCTGTCCCGCCTCCGCGATGCCCAATATTCT
TGTTCCTTCGCAGTCGTCGATGGAAATTATCACCGCGTTGTCCATCACCCAGGGGCGGTAATCCCAGTTC
TGCGCCAGGAAAACCTTACCGCTGCCGGTCGCCTCCGTGAGTATTGAGGCGCTGGTGCACTCCTTCGGCT
TGTCCTTGAGCAGTTCGTAACGGCAGTTGAGGGCCATTACATCGCCGAGCTCCACGCCCGCCCCCTGGGC
GACGCCGCGCGCCTCCGTGAGCTCCGCGGGGCACTCCCTTTCAAGCAGCGGCAGGTACTGCGCGGAACGT
CTGCCGATCTCTTCCCAGGAGAGGTTTCTCGCGAGGAAATGCCTTTTGTAGTTCTCAATGCCTCCGAGGA
TCTGCGCCGCCGCCTGAGCGCCGTACTGCAGCCCCCTTTCGAAGGGATCGGCGGATTTTATCTTTACCAG
TGTGAATCTGTTCATCATATTTTCCTCTCTTTACATGAACACTCCGGCTCCGGGGCCGAGCGGTATATTG
AAGAAATAAAAACAGGCAAGCATCGCGAGGAAGGCAAAGAAGAAGAATATCGTGTAGGGCAGCGAATAGG
CGACTACTGTGCCGATTCCTACCTCCTTCTTGTCGGGGGCGACGTTGAAACGTTCAAAGAGGGCGATTGC
GACCACGAGCATCGTCGACAGCGGCGCGATCGGGTTTGTGCAGGAGTCGCCGCAGCGGTAGGCGGCCGTC
ACCATCGCGGGCGAGAAGCCGACCGCCGTGAACATCGGGATGTATATCGGCGCGAGCATGAGCCACTTGG
CGTTTGCAGAACCGATGAAGAGGTTGAAGAAGGCGGTCAGGCAGACGATGATGACGAGCGTCGGATAGCC
GGTGAGGTTGGCCTGGTTGATGAGCTCCGCGCCCTTAAAGCCGACGATCGTCGGAAGGTTGGAGAGGTTG
AAGAGTTTGATGAATATGGAGGCGGTGAGGGCGATGACGATGAGCATGATGTTCTGCTTGAGTGCCGTAC
CCATCATGGCGGGAACGTCCTTTGAGTTTGTGATCGTTCCGACGGTTCTCCCGTAGGCTATGCCGGGAAG
CAGGAAGGCCATGAAGAGGGTGAATATTATGCCGCTGAGGAAGGGAGAGCGCGGCAGCAGGGCGCCGTTG
TCGGCGCGCAGTATGGCGTCGGCCGGCAGTGTGAGGAGCAGAATGACGGCCAGCCAGAAGAGGAGCGCCA
GCCCCGCGTAACGTAGCCCTTTGACCTGCAGCGGGCTTATCGTCTCTCCGCACTCTTTGCGGGGGATGTC
GATGGGCAGCCCGTCGGCGGCGATGTGCGGCACGGTGCAGTACTTAGTGACAAGGACCGTCACCGCCGTA
AGGACGACGACCGCGGCGGAGAGGAAGTACCAGTTCATCAGCAGATGGGCCGGCGCGTTGAGCCCCAGCT
CCTGCGTGACCGCCATAGTGATGCCGTTGACGACGAGGTCCTGGCTCGCGATGAGGAAGTTCGCTCCAAA
GCCGGCGTTGCCCGCGGCGTAGGCGATGGATACGCCGATCCAGGGGTTCTTTCCCATCGCCTGATAGACC
GCTCCGCCGACCGCGGCCGCGGCGATTATTCCCGCGTCGGAGGCGAGGTTGGCGTTGATGGCGACGAAGG
TGAGGATCGCTACGACCGCCCACTGCGGGGCCTTGAGGATGGTACGTTTGATGAATGTCTCCATCAGGCC
GGACTGTTCGCAGACGCCGATGGCCATCAGCAGCGGGATCACCGCGCGCAGCGGGGAGAAATCAAAGAAT
ATGTTCTGGAAATTAAGGAAGAAGAAACGGATATTTTCTTTGTTGAGCAGGCTCTTGGCTTTGATGGTGA
TCGTTTCCGGCGACGCGCCCTCCGTTACCTTCGTATATGAGGCGGATACGCCGAGCCATTCGCAGATCAC
GGAGATGAGGATTACAAAGGCTATAAGCCATACGAACATCATAAATGGGTGCGGCAGACGGTTGCCTATC
CGCTCCACGCCGCCGATGAATTTCATAAATCCACGCTCTTCCGCAGATTTTTTTTGCATAGATACTTCCT
CCTCATAGATATTTTTACAGGATAATCTATTCAGGCCCGAATACTATCTGCATTGAAGTTAAATTATCAC
AGTTGTTTTCAAGCGGCAAATATCAAAAAGGAAGGAGCCCATAACCTGAGGTTATAGGATATATAATAGA
CAGACAGTCAATTCCCATCCGTAGGGGGAGGTGCCCGATAATGGAGATAAGAGAGTTTGAATATATTTTG
TCGGTGATACGCAACCGAAGCTTTTCCGCGGCGGCCGCCGAACTGCACATATCCCAGCCCGCGCTGAGCA
AATATGTCGCCTCCCTTGAGCGGCGGCTGGGGCTTAAACTTCTTGAGCGAACGAACAAAGGGCTGGTTCC
GACATACGCCGGTGAGCGCTGTTATGCCTGCGCGCTGGAGGTGAGCGAAAGGATGGAGCGGTGGCGGGCC
GAGATGGAGGGAATCGCCGCGATGCAGAAGAACCGCCTCCGTGTCGGTGTGATCCGCAACGACCGGCAAT
ATTTTCTCCCGCAGAACATTGAACGCTTTCGGGAACGTTATCCTGATATCGAGCTCAACATAACACAGCA
GCTCTCAAAGGATATCGAAAGCGGCATCCTGAACGGACGCCTCGATATCGGTTTTGTCTCAGAACCCTCC
ATCCCGGGAAGCGTCGATTACCGCACGCTGGGGAAGAATTATACCCTGCTTGCCGCGCCGGCCGCGATGG
GGCTGGCGGCGGAGGGGGCCGAAAAAGAACAGCTGCCTTTCCCGTGGATCGATATACACCTCCTTGACGG
CGCGGCCTTTGTGCTGCAGGATGAGAGCTGCCGTTTCCGGAGTTACATCGACGATTTTTTTGAGCATGAG
AACTTTTTCCCAAAGATCAAGATGACGACCCAGAGTACGGTGGACGCGCTGCGTTTTACGGAGCTGGGTG
TAGGCCCCTCGCTGATCTCCGACGGTTATATCCATTATCTGTCCCTTAAGGAAAAGGTCGACATCTTCTG
TGTGGGTACACCGCCCGCGACGACGAACTTTGGGGTGATCGCGAAGAACCTCGACGCGCTTCCAAAGTGC
GCCGTTGACTTCATCGATATCTATATGACGGACCAAACGCGGAGCTGAGCGGCGGAGAGAACGCGCACAG
TAAATTATTGTTTTAAGAAAAAGTCTCTTAAACTTAAAAAATTCTTGAATTTTTAAAAAATATATACATA
TAAATATAAAACACATAGTATATCCTTAAATTATTCTTGGAGGGATGACTATGGATGAGATCGACATGCG
GATCATCGGTGAGCTGAAGGAGAACGGGCGGGCTACGGCCTCGGAGATCAGCCGGCGGATATCGCTCTCC
GTACCCGCGGTTGCCGAGCGTATACGCAAGCTGGAACAGTCGGGTGTCATTGAGGGCTACACGATCAGAG
TAAACCGGAATATGACGGGATTCAGCCTGCTGGCCTTTATCCTGGTCACCGTCGCCGGTTCGGAGAATAT
CGAGAATTTTCGCGTGAAGGTCGTACGCGAAAGGTGCGTGCTGGAATGCCACCACATAGCAGGGCCGAAC
GACTATCTTCTGAAGGTGCTGGTGCGCGATACGGCGGAGCTGGAGTCTTTTCTCTCGCAGACGCTCAAGA
AGATCAACGGCGTCGCCGCCTCCAACACTATCATAAGCCTCTCCGCCCTCAAGGAGAGGATCAATGTCTG
ACTATGGCGCGCCGCTTGTCAGAGGCCTGCTCTTCGGCATGGCCCTGCAGCTGGCAGTCGGCCCCGTCTG
TATCTTTGTCTTCCTGGCCGGGGCTGCGCAGGGATTTTACGAGGCCATGAGCGGAGTTCTGGGGGCGGCA
CTTGTCGACGCGCTGGAGATAGCGCTTGCGATAACCGGCGTTGGCCTCATCGTGCGCCGTGGCGGCGCGG
CGGGGGCAAAGCTGCGGATCTTCGGTGCCCTGGTTCTGCTGCTGTTCGGCGCCTCCTATATCCTTGACGC
CGTGGGGTTCTCCATTTTGCCGGATTTCGCGCTTTTCTCTGCCGCCAGTGCCGACGGAACCTTTATCAAG
GCCCTTCTCCTTACCCTCTCGAATCCGCTGACGCTGGTCTTCTGGGTTGGCGTCTTTTCCGTCAAGGTTT
CGCGGGAGGGATACGGCGGGGCCTCCCGCTGCCTTTTCGGCCTCGGCTGCGTACTGGCGACGCTCCTGTT
TCTGAGTCTCGCCGCCCTCGCGGGCGGTCTTGCCAAAGAGATGATCACGCCGTGTCAGCTGCGCCTGCTG
AACGCCGCGGCGGGGCTGCTGATGTTTTATTTTGCCTATAGGAGTTTCAGGGGAGGTGAGGGCGGCTAAA
ACTATGCCTTGCTCTGTTGGCTACGGCTGCGAAGCCGATAAAAAAGCCGCGCCCGACGTGAAGCCGGGTG
CGGCGATATTTTTATTGACGGCTATATTCGGCGGCGGTCTGCCGGCGGGGTCGTTTTACTCCTCCGGCTT
CACGGCGAGGAAGCGCAGCCGCACGTAATCGGCGGTCCAGCCCTTCTTCTCATCGAAGAGCGTCGGGCGG
CAGTAGTCTTCAACCTCCTTATAGAAGGCCTCCCGCTCCGCCTCGCTGAAGCCCTCGGTGTGGCTTGCCG
AGAATACCTCCAGCCAGCCGTGGAGTCCCGCAGGAAGCGGCGTCGGACGGTCGATACGGGCGATGAATTT
TACCTGGAAGCCCTGGTTTTCCAGAATCTTCGAGAATGCTCCGAGTTCGGGGTATTTCCACGGGTTGCGC
GCCTTGTAATCTATGCCGCGCTTTATGAGGGCGATCTTCATCCCCTCGCGGATGATGCGCACGCATCCCT
CGCCGCCGCACTCGGCGGCGAAACGCCCGCCGGGTTTCAGCAGGTTCCAGACGCGGCGCACGACGGCATA
ATGGTCCGGCATCCAGTGGATCGCGGCGTTGCTCATGATGGCGTCGAATTTCTCATCCATCTTCAAGGTC
TGTGCGTCCGCCAGAAAGGCCTCAACGCCGAGCTCGCGTGCGGCGGCGACCATCTCCGGGCTGGCGTCCG
TACCGATGACGGAACAGCCCATCTCGGCGAGCTTCTTCGTCAAGATGCCGGTGCCGCAGCCAAGATCCAA
AATCCGCTCTCCCGCCTTTGGCTCAAGGAGTTCTATCACCGGTTCCCCGAGTTTTGGGACGAAGTCCGCG
CTCTTCCTGTATTCCTGTGGGTTCCAGATTTGATTTGTCATAGATGACGGTCCCTCTTTCTTAGAGCGCC
GCCGGACGCCGCGCCAAATTGCGGCGCAAACGGAGCGGCGGAAGCTGTTTTGTATTTTGCCGTGCCGTCC
CTATTATATCTGAGTTGAGACCTCTCTGCACATCTTTTGTATCTGCGGAACGAGATTTACCGCCTGTTCC
TCGGTGAATCTCTGCGCCGGTCCCGCGATAGAGAATGAGAAGGCGAGCTCGCCGCGGCGGTTGAAGATGG
GTACGGCGACCGAGATGATGCCCTCTTCGCGGTCTCCGTAGCTTAGGGAATAGCCGAGGGTGCGCACATT
TGAGAGCTCCAGCCGCAGCTTATCAGGCTCGAAGAGGGTCGTCGCGGTGATCTTATGGGCTTTCTTTATT
TCGCGTTCGATGGTCTCCTCGCCGAGAAAGGCGAGCAGCGCCCTTCCGCCCGCGCCCGCCCAAAGCGGCA
GGCGGTCCCCGACGCGCATCACGCACTGCATCGAGAGCAGGCTTTCCACATGCTCAAAGCAGGCGCGGTC
CTCGCCGACGACGCCGTAAAGAGAAACGGCCTCCTTCGTCTCGTCGCGCATCCTCTTCATATAAGGATAG
ATTATCTGCTGCGGACGGAAATTGGCCTTCGCCACGCTGCCGAGCAGATAGAGCTGGTTGCCGAGCGAGT
AACAGCGGTCGCTGTGTCGGTGAAGCATATTTAGGTTCTCGAGGGTGCTGGCAAGGCGCAGCGTCGTCGT
CACGGGAAGTTGTATCCTCTCCGCGAGTTCGCTGAGCGTCAGCTTATAATCGTCTCTTGTAAATGCCTTT
AATATGGAAAAGGCGCGTTCTACGGAACGTACGGAATCTTCCTTCATGACAGCCTCCAAAATATATTATG
TTTCCAACGTATGGAATAAAATTGCATTGTGCGATATTATAATAGTGGAAGAGTAGAAACTTTGCAACAG
GATATTTCGCTTTTTGCCGTGTTTTTTGTCCAGGTACGGATGAGCGATGTTCACGAACGCCGATTTTTAG
AAATATGCCTCTCTCCTTGACGAAAATAACCTCTTTGTTATAATCTTAAATGAATAAAAATGAATAATAC
CCCGAGTCAAAGCTCCTGTAAAGAAAAATATTCTTATGGAGCACGACCAATGGGTATCTTTGGAAACGAA
GGTGCCTCCCACTTGGAAAGGGGAAAAGAGACCACAGGCGCAGGCCTGTGCGGCGGCCTTTTCCTTATCT
TTGCGGGAGCACCGAATCCATGAGATTAGAGAGGAGGAAGAGGTTAAAATGCGCAGCCTAAAAGTTTTGA
TCGCAGAGTCAGATCCACTTCTTCAAAAGCTTTATTCCGATATTATCATCAACGACAGCGCTTTTACTCT
GCTAAAGTGCGTCTCCACGGGGCCGCAGATGTTCGAGGCGATGCGCTGCATCGACGTTGACCTGGTGCTG
CTTGACCTGTTCCTCAGAGATTTCAGCGCGATCGAAGGGCTCGACGACCTTCGCAAATCCTTCTCACGCA
CAGACTATATCGTAGTCTCCTCGGGGGAGAATCCCGAGCTTGTGCGCAAGGCGCTCTGCGCCGGCGTCTT
TGAATTTCTCGTTAAGCCCTTTTCCTTTGACCGCCTGCGTGCCGCGCTGAAAAACTACCAGATATACCAC
CACTCGCTCACCGGCAGGACGCGCCCGTGGCAGCAGGAGGACCTGGACGCCCTCGTCTCAATGAAGAGCC
ACGACCCCTCGTGGGCCAACAACCGTTCGATCCCCAAAGGGCTCCAGCTCAAGTGCCTCAACGACATCGA
ATCATTCCTCAAGAGCAACGAGGAGACCTTCTCCGCGCAGGAGGTCGGCGAGCATCTAGGTATCTCCCGC
TCCACCGCGCGCCGCTACCTTGAGTTTCTTACCATGAGCGAACGCGTTGTCGTAGAGTACGCCTACCGCC
GCGTGGGCCGTCCCGAAAAGCGTTACCGCATGGCGCTGCTGTAGGCGCCCGGCCCTGATTTGAATTAATT
AAATAATAGAGAGACAGAAGAGAGGGGGTGGCTTCCCTCTCTTTTGTCTTTAATAGATAAAATTCCGAAA
ACCCACTTGTAAAAAACAGCGCCGCCGCGCACTGTTATTTATATCGGCGCAAAAAGCGGATTGGCTGCGA
ATGCTCCCGGAGGGACGGAGGGAATTTAGGGTGTTTTGAGCGGGTAAAACTTATACGCGCGTGAATAAGC
TATATAAGAAAGATATTTTTTGATGGGAAGGCCGCGCGATATTATCATTAATTGACAGCGGTCAAATATT
GTGGTTTCGCTGCCGAGAGCCGGTAATTTTTGTACTTTTGCCCGTTATCGGTTCATTTTATGTCTTTTTG
CAACTTACTTGTAAAGAAATTTTACTATCCATAAATTAATCAAAAAAGCGCATAATGTCTCATATTCTAC
CTAAATATTGCTCATTATTGTGTACTTTTGTATGATTTGTATAGAAAGTTTAGACAATAGTTGCAACTTA
GTTGCAACCCCGAGTTTCATTTCCTAACGCGAACAGGCTATGGAGATGTGACCAGTGAGCCGAAAGGCTC
CAAGGGCTTTTGCGGGAAACCGCGAAGCCTCCCGGGATGCGCAGAGCATCCGAATTGGAAAGGGGTAAGA
GTATATTTGCCGCGTTAACGGGCGATGTGCACCACTCCCTCTTTCCGATGAAAATGCAGTCAAGGTTTCT
TAATTATTTCCAGAGTTCCCGCATGGGATATGGAAAAATTCATTTCGAGAGAGGAGATTTTCAATGGCAA
AGGAAATGACAGAGGCACAGGTCCAGTCCAGCTATCATGTCAAGAATCTTACCATCAACGGCGTACCGAG
GCGCGTAATTGGCAAACCCGAGGTCACGCTTCTCACCGTTCTTCGCGACCAGCTGAAGATGACGGGCACA
AAGCGGGGCTGCGACTGCGGCCAGTGCGGCGTCTGCAACGTAATACTCAACGGCAAGGTGGTTCGCGCCT
GTATCACCCGCTGGAAGAACGTTCCCGAATTCTCGCAGATCACGACGATCGAAGGAATAGGCACCCCCGA
CAATCTCCACGCCCTGCAGTGGGCGATGATCGTCTGCGGCGCTATCCAGTGCGGTTTCTGCACCCCCGGA
TTCATCACCTGCGGTAAGGCTCTTCTCGACCAGAACCCGAACCCGACGCGCGAAGAGGTTCGCGAGTGGT
TCAGCAAGAACTGGATGGCTTGCCGCTGCACCGGCTACAAGCAGATAGTCGACGCCGTTATGAAGGCCGC
CGCCATCATTCGCGGCGAAGAGAAGATCGTCGACCTCGCGAAGATGTACAAACCGGGAGATTCCGTGTGG
AACACCGATTATCCGCGTCCGAGCGCGGTCTACAAGGCGACCGGCCTTTGGGATTTCGGCGATGACGACC
GCCTGAAGCTGCCCGAAGAGTTCCTCTTCGCCTATCCCTATTCGGTTGAAGGCGTGCGCCACGCGAAGGT
CAATAAGATCGACGTCAGCGAAGCCGAGAAGATGCCCGGCGTATTTAAGGTAGTCACCTACAAAGACGTC
AAGGGTACGAACCGTATCCGTGGCCAGGTCGGCTGCGCCTCCGCCCTCACGGACGGCTGGGAGCGCCGCA
TCATGGTCGAGGAGGGAGACAAGATCCGCCAGTGGGGCGACGTCGCCGCGATAGTCTGCGCCGATACGGA
GGCCCACGCCCGCGAAGCTGCCGCCAAGATCAAGGTTGACTATGAGCCGCTTCCCGAGCTTATCGACATC
TATCAGGCAATGGCTCCCGACGCGATAAAGGTCTACGATGACATCGAAGGCTACGATGGCATGCCCAACG
CCTGGAACAAACGCGTATTCACAAAGGGCGACGATCCCAAGAGTGATCTCGACAAGGCCGAATATGTCGT
CGACGACGAATTCCTCAGCTCACGCCAGCCTCATATGGTGCTTGAGCCAGACTGCGGGTATGCCTATTAC
GACGAAGAGGGCAAACTGACGATCGCCTCAAAGTCGATCTGCGTCTACCGCCATCAGATGATGATCGCGC
GCGGCGTCGGCGTGGCCCCCTCGAAGATCCGCGTTATACAGAACAACATGGGCGCCTCCTTTGGTTATAA
GGTCGCCCCGACCAACGAACCTTATCTCGCGATCGCCCTCATTGCCTGCGGACGTCCCGTCTACATGCGC
ATAAACATGAAGGAGCATAATATCCGCACACCGAAACGTTCGCCGTTCCTCATGCACATCCGCGTCGGCG
CCGACAAGAGCGGCAAGCTCGTCGGAGCGGAGCAGACCTGGTGGGTCGATCACGGCCCCTTCAGCGAATC
GGCCAACGACCTTACGAATAAGGGCGGACAGTTCTTCTTCTCGCCCTACGCGTATGAGAAGATGCGTGCC
ACCGGCTATACCTGCTGGAGCAACCACCGCTGGAGCGCGGCCTTCCGCGCCTACGGCGCCCCGCAGACAT
ATTGGGGCTGCGAGACGGCGATGGACATGCTCGCCAACAAGTGCGGCATCGACCCGTTTGATTTCCGCGA
GATGAACCTCCTTGAGTGGGAGCCGTTTACGGAGAATCCGCGCGGACAGTTCCCCTCGGGATACGCGCCT
GAAGTGTTCCCGCTTCCCGAGATGATGAAGAAGGCCCGCCCCTACTACGAAGAGATGAAGAAGAAGGCGG
CGGAGCTCTCAACGGATGAAAAGAAGTACGGCGTAGGCGTATCGATCGGTATCTACAACTCAAACGACGA
CGGCGCCGACGAAGCGGCTAGCAACATCGAGCTTACGAAGGACGGCGTCATCCTCTACAACACCTGGGAA
GACCACGGACAGGGCGCAGATATCGGCTGCGTGGGCACGGCGCATGAGGCGCTGAAGCCGCTTGGACTTG
CTCCCGAGCAGATCAAGCTTGTCCTCTCAGACACCGCGAAGGCTCCGAACAGCGGCGCCGCCGCCGCCAG
CCGTTCACAGGTCATGGTCGGCAACGCGATCGTCGACAGCTGCAAGAAGCTTCTTGACGCGATGCGTAAG
GAAGACGGCACATACCGCACCTACGACGAGATGATCGCCGAGAATATCCCCGTATTCTACGAGGGCTACA
CGCAGGCGATGGTACTGCACGCCGACGGTTCGACCGAGGTCTGCTCGGGCAACGATAAGGATACCGGACT
CGGCAAACCCTTCGGCTTCCATATGTTCGCCGTCAACCTCGCGATGGTCTCCATCGATATGAAGACCTGC
AAGGCCCACTGCGAGAAGTTCGTGCTTGTCGGAGACGTAGGCGTCATCAACAACTACCTCGTTGTCGACG
GACAGCAGTACGGCGGTATCGCGCAGGGTATCGGACTTGCCCTCACGGAGGATTTCCTTGACGAGAATAA
GTACAACAACTTTGTCGTCATGGGTCTGCCCTACATTAAGGATATCCCCGATGAACTCGAACTGGTCCAC
GTAGAGACACCGCGTCCGCTTGGCCCCTTCGGAGCTTCTGGAACCGGCGAGATGCCGCTCTCCGCGCCGC
ATATCGCGGTCTGCAACGCTATCCACGATGCCTGTGGCGTCCGTATCAAGGCTATCCCCGCAACCCCGGA
CAAGATCAAGGCGGGACTTGAGGAGCTTAAGAAGTAGGATAGAGCGCTTTACGCTTGCGTGAGGCCCTCT
CCCGCAGGCATAACGAATGACTCAGAGAGGCCGGCATGGAGTTTTTTCTGTGCCGGTCTTTTACTAATAA
GATTTTTACGGTTCAGAGTACAGGCTTCGGCCGATTTATGCTAGACTGTTGCAGTAAGGAATCACCAGTT
TATTTGTGTGGAGGGGATATTATGAGCGAAAAAGAAAAAAATTATGGTTCGATATACGAGCTTCCGCTGC
AGAACGCCTCGGCGCTTGCGCCGGAGATAGAGAAGAGGACGATATACGGCCCTGAGAACTGCTGGGACGA
TTATGTCATGCGCCATTTTATCCTGCCGGCGCACAGGGGTATTCCCGCGCACGAACATGAATGGGACCAC
CTGATGTTCACGCTGTCCGGCGACGGCGTCGTTGAGGTCGAGGAGGAGCCGGGCAAACGTGTTCCATATC
TCATGAAGACCGGTTACTGGACGCGCGTTCCCGGAGGCCTTCTCCACGAATATAAGAACGACAGCGACGT
GCCGCTTGAGTTTTTCTGTATCGTCCCCACGCGCGGCGACCCGCACGCCAAGAAATTCTCAATGCGTGCC
GAACGCGCGAAGCGTAAGGAAGAGGCGGAATAGCTTAGGCAGGCCGCCGGTTTTCGGCGGATAGACGATA
AATACGACGCCGCGGCTCTTTTTACGGAGTCCGCGGCGTTGTGTTTTTACAGAGAAAATATATTTAACGC
TCAGGCGCGCCGGATACCCGCAGGTATTATGGGCGAACGGCGCGGACACCGGAACGTTTTTTATCTGAAC
TGAATCGCTGTCTGTCGGACTGTCCCTATTTCTCCAGCTCCATATCGACGATGGGCGGGATGAAGGCCGT
AGTCGGCGCGGTATCCCAGGGGAAGAGCACCCAAGTATCCTGGCTGACCTCGGTGACGAAGGTGTCGACC
ATTGGGCGTCCCTCGGGTTTCGCGTAGACGGTGGCGAAATGGGCGGGGCCGAACATGGCGCGGACGATCT
TCGCCGTTTTGCCGGTGTCAACGAGGTCGTCGATTATCAGCCATGTATCGTCGACCCCCGCGAGGTCGGG
TCGCTTGAGGATGTTGGCCGCCGACTGGTCGCGCATTGTGTAGCTCGATATGCAGATGGTGTCCACCAGG
CGAATGTTGAGCTCGCGCGCGATGATCGCCGCGGGGACCAGCCCTCCGCGCGCCACGGTTATGAGACGGC
TCCAGTCGGAGCGGATGTCAAGCAGCTTCCAGGCAAGGGCGCGGCAGTCCCTCTGTACCTGTTCCCACGA
TACGGGATAATTTTTGTGATATCTTGCGGTGGTTCCGGCCATTTATATTCCCCTTTTCATGAATTCGGAT
AAAAACCATTTTTAATTGTACTAACAGAGCCCGCGCTTGTCTATCGCCTCTCAGGGATTGTCTCCGAGTT
CGTCCAGCAGGGAGTCGATCTCTTCCCGACAGCCGTTTTCGCAGCGCAGCACCGCCGTGATCTCCACTTG
GCAGCCCTCTCGCGCGCCCGCCGGCAGCAGCGCCGCGGGAAACTCGAAGGCGGGGCCGTCCTTCGGCAGC
AGCCGCGCTGTGCCCTCAGCCACCGCGTCGATAAAGAGCAGGCTTTTTTTCTTACCGTCCCTCATTTGAC
TACCCTCTTTCTCTCAAATGTGATGCCTTTGCCGTCCGTGCGCAGCTTGACGGTTCCGTCAGCGGTGTCG
AAGCGGCGCACTCCCGCCTCCCTGATGGCTTTGACCACCTCTTTGTGCGGATGTCCGTAGCTGTTGCCCC
GCGCGTAGCTGAGAATGATTATCTCGGGGGAGAGCTCGCGCAGCATATTTCCGTCCGTCCCGTTGCGGCT
GCCGTGGTGCGCCGCCTTGAGCACCGTCGCCTGCGGCAGCGGTTCTAAAGTCCTGCGTTCCTCCCTCTCC
ATGTCGCCGGTGATCAAGAAGGAGATGTCGCCGTAGGTGACGAGCAGAACGAGGCCGTTGTTATTGGCGT
CGCTGTCGGTATTTTTAAGCAGCTTCGCGGGGCCCAGCACATCGACTCTGACGTCGCCGAAATTCTCGGA
GAAGCCGCGCTTCGGCCGCCCAAAGGCGATCTTTCCATCTTTGATGGCGCGGTAAAAGTCGCGCTGTACG
CGGGAGCCGTGGTTATAGCCGGAGTCCCATATCTTGCCCACCGGAAAGGCCGAAAGCAGCTCCTTCATAC
CGCCGATGTGGTCCTCGTGCGGGTGCGTCGCCACGAGCAGGTCTACCCTTTTCACGCCGCAGGATTTAAG
ATAACGCACCGTCTGTTTAAGCGTTTTTCTCGGGGCCCGCGTCGATCACGATATTTTGTCCGTTGGGAAG
GATAAAGAGCGAACAGTCCCCCTGCCCGACGTCGACGGCGTAATAGCGCAGCTGCGCGGTTCTGGCCTGA
GCACCGGAAAATACGGCGCAAAACAGCAGCAGCGCCATTAGTAATATTTGCAGTGGAATTTTTAATTTTG
CCTTCATCTTATGCCGCCTTTCAAATATATATTAAATAAAACGATATGGTCTATAATAGTAACCTAGTTG
AGACTGAAAGGGAGAACCGTATGTTTGGATTTTTTCTAGTACTGCCCCTCGTCATCATAATTATAACGGG
AAACCAGCTGCGTGCCCGCGGCTTTTATTCCGCCGACGACATTTCCGCCCTTATGAAGACCCTCTACTGG
GTCATACTGCCTCCCCTTCTCTTCCGCACCACCTATATCGCCGGTACGGAGGTCTTAAAACAGCCCAATC
TACTCATAGCCAGCACGCTATGTTATATCCTCACGATAATCGTGGCCTATATCGGCTCCGTATGGTTTGC
CCATAGGGGAAACGTGAAGCGGGTGGCCGTCTCGGTATTCTCCTCATTCCGCAGCAACAACATTTATCTT
GGTTTTCCCGTCATTCAGATGGCGATGGGTGAGGCGGGGCTTCACGAGGCCTCCATATATGTGGCCGTTA
CGACCGTATCCTTCCAGCTTCTCTCTATCGCCGCGGGAGAGGCGGTCCTCTACGGACGGCCATCCGTAAG
CGGCATTTTGAATATGCTGAAGAAGCTTGCCCTGAACCCGCTGATAATCTCCTGTGTGCTGGGCGTTATC
GCCGCGTCCTTTGGCTTCTCGATCCATTTTGTCTTTGACGAGGCGATGAAGCTGATGAGCGGGGCTGCGA
CCGCTGTGGCGCTGCTGGCCCTCGGTGGTTCGCTCGACCTGTCGCGCATGGGCAAGATCGTTAAGATACT
GAGCAGTACCTGGTTCGATACGCTGATAAAATTGGCGGTCAACCCCGCGATAATGTGCGCGGTGCTGTTT
CTCCTTCCCATCTCCAAGGAGCTCTTTCAGGTCACCGTGATGCTCAGCGCGATGCCGAACGCCGTAAACT
GCTTCATCCTCGCGCGCGGCATGGGGATGGACAGCGAGTACGCCGCCGACCTCGTCGCCGCGACTACGCT
GCTCGGCATCATCTCCATTCCCGCCTGGGCGTATATCCTCGGAATGGTCTAAGTAAACTCAAGGTTTATA
ACAGGTTTAGAATGGATAGCGGTTATATGCTGCGCTGTGGTGAAATTGCGGAAAAATTCCCCTTTTTTAA
ATTGGTATATTGAACTTTTTAGTGGTTTGGGTTTATAATATAGAGACAAAAAATTATTTATCCAGACTAA
AAATTTTTAATATGAAGGAGTGCTTGATAACAATGATTCCGCATTCGATCGCCACGAACGACAACCCCTC
AAAAGCAACTAAGGTAGTAATTGCCCTTGGCGGCAATGCTCTTATGGAGGCAGGTACCCCGCCGACGGCG
GAGGAGCAGCTCAAGGTCGTTAAAAAGACCTGTGAGAATCTCGCTGATATCAGCTGCAGCGGATATGAGA
TGGCGGTAGTTCACGGGAACGGACCGCAGGTCGGTCGTCTTGTGCTCCAGCAGGAGATAGCGGCGGCCTC
TCAGCCGGACCAGCTTCCCGCGATCCCCTTTGACTGCTGCGGCGCGATGACCGAGGGTTACATCGGTTAT
CAGATCCAGCAGAGCCTTCGCGACGCTCTGCGCAACAGGAACCGCAACGTTCCCGTCGTGACGCTCGTCA
CGCAGGTCATTGTGGATGAGAGCGACCCCGCCTTTGAAAAGCCGACGAAGCCGATCGGCCGCTTCTACAG
CGCCGAAGAGGCCGAGAAGGTAGCCAAGGAAAAGGGCTGGACGATGAAAGAGGACTCCGGCCGCGGCTGG
CGCCGCGTCGTCCCCTCGCCGAAGCCGAAGCGGATCGTTGAACTTGATTCCGTCAAGCGCCTCTGGGATT
CGACGATCGTCGTAACGGCGGGCGGCGGCGGTATTCCCGTGATCGAGAACATGGACGGCTCGCTCACCGG
CGTGGCGGCGGTCATCGACAAGGATCTCGCGGCGGAGCGCCTGGCGGAGGATATGGAGACAGACATCCTT
CTCATCCTCACCGAGGTCGAGAACGTCTACGTCAACTTCGGCAAGCCCGACCAGAAGGCGCTTTCCCACA
TCACCGTCGCCGAAGCGATAAAATATATGGAAGAGGGGCAGTTTGGCTCCGGCAGCATGGAACCGAAGGT
CATGGCGGCGATCAAGTTCGCCCGCCGTTTCCCCGGCAAGAAGGCGATCATCACCTCGCTTGCGAAGGCT
ATCGACGCGTTGGAGAACGGAGCCGGTACGGTAATCACCATGGCGTAAAGGTCGTCGGGCCGACGGTCAA
GGTAATCGTATCAAGTCTTTTGACGAACATTGAGCAGCCCGCGCTGCCGGGCTGCGGCATTTTTCGCTTT
CACATGGCAGTGGAAGGTTGCGATGAACATTTACAGGAGGGAAAATATATCATTTTTCTTAATATCCCTA
AAGTAAATTACGGCGAACGTTGTGAAAGCGCTAAAAATGACGCTGTCCGGCAGCATGGGCGCAGGCTGTC
AGCTTATGCGTTTGCCCTGAGAACGAGGCTGTTCGGGTTGACAAAAGCGTGATATCCTGTAAAATATCTT
TTCGTGACGCCGTGTTGACCGGCTTACTTTTGTGGTAGGATGGCCGAGTGGTCAAAGGCAACAGACTGTA
AATCTGTCGGCGTGAGCCTACGCTAGTTCGAACCTAGCTCCTACCACCATCTTAAAAAAATCAAGGCCGC
CCGCAGGGGCGGCCTGTTTTTTCCTGCGCTGTCTCTTATCATTTATCAGGTTCTTTGCCGTTATCTTTCG
GCAGGCCCTGATATTTTTTTATATTCCAGATCTTTTCCGCCTTTGAGCCGAGAAACCAGAGGCTGCCGCC
CAATATCAGGAAGAAAAGCCCCTTATCCATGCCGTTCCAGAAATTCTCAAAGTAGCGCGTATAGAGGTTT
ATCCCGAGAAAGGTCAGGCCGTAGCCGCGGAGCATGGCGTCGTCGCGCTTGATTCCCAGCCACAGCGAAA
CGCCTGCGGCGGCGGCGAAGAGGAGCGACCAGTGGAAAAGCTCCATCTGGCGTACGTCATACCATGAATT
CATATCGCCGTAGTTGCCGAAGATAGACATTATCCACAGGCTTACAAAAAGAAACAACAGCCCGACGCTG
AGCGTGCTTCGCGTGAACGGAGCAAGGCGTCCGTATCTTTCCATTCGCTGCGACAGCGCCGTGAGCAGGG
CACCGTAGAGCGAGAAACGGGCCGGATAATTAAGTCCCAGCCAGTAGGCTCCCCAGCCAGATACATAGCC
TGTTTCGGCTCCAAGCCAGCTGCCGAGGGAAAAGAGGGCGAAAATCCATACCAGAATGGAGTCCAGCGCG
AGCGCTATCGTACCGTAGACGAGCGCCGCGAGTCCCAGGAGCAGCGAAAAGTGGCCGCTGCCGTTATCGA
GTGCCTTGCCGAGCCATGCGATCGAGGCGGCCGTCGAAAGGACGCCGAGAAAAAGCATCGCCTCGTTGGT
GAATACCTTTTCAGGAAAATGCCGTCTGCGTTTGCCGCTCCAAAGATAAAGGGCGGCGGCCACCACCGCG
AAGAATATGCACTTTACGATCGCTTTGCCTCCGAAGAGCCAGAGCATTAGATCGATCACCCATCGGGCCC
TCGTCAGCGCCGCTATTCCCACAAAGATACAGCAAAGCGCCACCGCCAATAGACAGCGTGCCGCCTTCTG
CCAGTCAAAGGGCATAGGGGCGATGCCGTCTCTGAGCATTTTGGCCGTCTCCACGTCAAGCTCCCCGCCC
TTCTCCCAGAGGTCAAGCATCTTTGAGACAGTATTATATTGCCGTTTAGGAAGTTCCCGCATCGTCATCA
CTCCGGCAGATGATTTAAAAACAGATATCCCCAGCCTAACGGCCGCTTGAGATATACAAGACCCATTATA
AACCATAAGGGTTTGATCGATATCCGCGCATGATTTCTGATATAAGGCATAACGGAAATATGCGCCGTTA
AATGCCGTGTTAAAGGATTTGGACTTAATTATACAAATTGTTAAAATTCAACGGCTATTATATTACAATA
TTTCTGAAAATTGTGCGTGGCAAATAGGCTACTTATACACTAAATAGCCGGCTGGCGCAAGGGTATTTTG
CGATAAGACAGTCTCTCATTTCCTGCGTAAGTACACGAAGATTTGGCTTGTCAGATATGATATATTTAGC
GCCAAGTTTAAAAACGTTTTTGATTGAAGAAAAAAGTTCTTGGATATACGGACAGCCGCGGCAAACAACC
TCCGCGGGAGAATTTTAGAAGTTATATCATCTGATATCCGCAGCAGCCCGGTTATATAGCTGGCGACAGC
GTCCAGCGAACCTGCATGTAATTTGACGGAGGTACAGCGTTCCCCCGGCCGCTCTCTGCTCTTTTTGCCT
CAAACTCCCCGTTGGGCTGTTTCAAATATGACAAAGTTTTCCACTGGTGCCGCTCCTGCCGGGAGGGGAG
GGCGCGGTTTTGCCCTGCGCTCTTTTATAAAAATTTATGAATACGGTCTTATGAAGGTTACAGAAAGGAG
AAGGATAACAGATGAAGACAAAAAATTAGGCGCGGCGGCGATTGTCGGCACCTTCCTCGCCATCGCGGCG
CATAGCCCTTCAATCGCGGCTGTCGAAACGGTCGATCACATCGAAGTCACCGCCGACAATAAAAGCCCAG
GCTCTCTGGCCCAGGGCAGGGTGGCAAGTGACGATATGCTGACAGTGAAAAACGACGTCAGCGTAAGCGG
CGTCAATTCCAGAGGCGTACGTACGGTCGGAGATAACGCGACGGTCGTGATAGAGGGCGATGTAAACGTC
TCCGGAGCGCGTTCATACGGAGTTGTGACGCAGAGCACCAACGCGGACATCACCGTTGGCGGGAAGGTCA
GCCTATCGGGCGAAATGGCCTATGGCCTCCACGCCTCAAACGGTTCAAACGTTAAAATCGGAGACGGCGT
TACCGTCTCTTCCAACAGCGTTTTAGACGGCAGTACGGTGAGAATCCCCTACGGCGTCTCCCTGAACGGC
GGCAGTGCCGGCAAAATATCGGGAGACATCTTAATTACCGGCGACGGGGCGCGCGGCGTCTACGTGACGT
CGAGCACGCTTGAGCTGGAGGGCGGCGTATCCGTATCAGGCAACTACCGGGACGGCCTTGACTCCTCCTT
CGGCGTTGTGCTGAGAAACGGTTCGTCCGCCGATATCACCGGGGACATCGACGCCTCCGGCGAAAGGGCC
AGAGGCGTACAGCTGAACGCTCAGACCACCGCGGAATCGGCTAACAGTCTCAACTTTTCCGGCAACATCA
GCGCCTCGGGTAAAGACGCCATCGGGCTGAACGCCGGCGCCGGCTCCTCCGTCAGGATAAACTCCGGCTA
CATCATCGCTTCCGGCGACGGGGCGATCGGAGCGAACGGACTGCCCGATGCCAACAATATACAGCCCGGC
CCTGATATCAAAGCCAACGTCGACGTGGTTGAGGCTTCGGGCATCGCCGCTCAGGGAATCGCCGTCAGAG
GCGGATATCTGGAATACAGCGGTACTCAGGGGAGGGGCAGCGTGCTCGCCTCGGGAGAAAATTCCTACGG
GATATCACTGCGTAACGGCAGCAGCGCGGATATCGAGGCGGATATCGTCGCCTCCAACAACGGGGCTAAG
GGCCTCTTCGTGACCGTTGGCAGCGACGTGAGGCTGAATGGTTCCGTAGAGGCGAACGCGGGCGGTGCGA
CCGGCGTCACAATGAGTGACAGTACGGGGGATATCCTGGGGAACCTGTATGTCTCCGGAGCCGCCGCGGC
TGCCGCGGGCGGCGGAGAGCTCCTCGCCTACGGCCTTTCGGCATCCAAAAGCGACGTTGTGATGAGCGGC
GACATCTCGGTCTCCGGAAACGGCGCCAGAGGGGTCTCAATGGGAGAGGGAAAACTTGACCTTACGGGCA
GCGTCTACGTCACAGGCGGTCGTTCCGACGGCGACCAGTCGGCCTACGGTATGACGATACGCAATGGAAG
CCTCGTCGATATGAAGGGAGACCTGGTTGTCTCCGGCGACCATGGAATCGGAATCAACATGATCGCGCAA
AGCGGCAGCGAGGCCGGCAGCGGCGTTAAATTAAGCGGCACGGCGGCGGCTCTCGGCGAAAACTCCCGCG
GCTTCAACGCGGGAATCGGCAATGACATTGAAATGACGGAGGGCGGCCTGCTTGCCGCCGGAAAGGGTTC
CTACGGCGCCTATATCACAGGCAGCAGCCTGAAACTTGACGGAGCCGTCTCCGCGAGCGGAGAGGGCGCC
TACGGCGCGGCGCTCTTTGCCGGAAGCAGCGCCGATATAAGCGGCTCGGTGAGCGCCTCCGGCGCGGGTT
CGCGCGGACTGCAGCTGAAGGCTAGCTCCGCCGGGCTCTCAGGCGATATCACGGCCTCCGACAGGGACGC
CGCGGGCGTATATATACTCGATAACGGCGAACTTCGCCATACGGGACAGATAGCCGCGAAAGACGGCGGT
ACGGGTATCCTCCTCGAATCCGGTACCTTTACCACGGACGGCCGGATATTCGCGCAGGATAACGGAACCG
GTACGAGCATCCTCGGAGGTACGGGGATCCTTAAAAATATTCACGTGGAGGGGGCGAACGCGGTTGGCGC
CTCAGTCCGGGGAAGCGGCGTCATGAACGCGGCCGATGGCCGTATCACCGTCTCGGGGACCGATGCCGTG
GGAATAGAACTCAACAACGGCGGTACCGCCAACCTGAGCGGCATGTATCTATCGGTATCCGGCAATAACC
TCCTTGCCAGGAGCGATTCATCCGGCTCCCTGAACGTTTCGGGCGGCAGCTCCCTGCGTGGCGACATCCT
GCATGAGGGAACAGATGCCGGTACCCTTGACGTTCAGCTCTCCGGAGGCTCTTACTTGATCGGGACGGTC
AATGCGCTTGGCGGCGGGGCCGTCGACGTCACCCTGAAAGGCGGCTCGGACCTGTGGGAGGTAACGGGCG
ATTCGCACATCAAGGGCAGACTGGAAAACCACGGAGTGATCGACCTGATAGGCGCGGACGCGGCCACGAG
CTCCCACAAGATGCTTACCTTCGGCTCATATGAGGCCTCTGAGGGTGCGGTGATCCGGAAAAAGGCCGAC
CTTACCAATCAGGCGGGCGACTATACGCGTATCGAAGGCGAGGCGAAAGGGGTGACGAGCCTCTACGTCG
CCAACACCTCGCAGGGGTCCACCTATAACGACAGAAGCCATATCCTCGTCACCGCCGCGGACTACGAGGC
GCAGGGCAGCGACGCCGACTTTACCCTCGCCAACCCCGATCACTACGTAGACGTGGGCGGCAGGAAATAC
ACGCTGGCAGACGAATACAGCGGAAGCGACAGAAACTGGTTCCTGCAGTCGGACGGGCTGGCCCCCTCCG
GCAAGGCCTTAGCGGGCGTCTCCGTGATAATGCCTGAAATATGGTATCTGGAGGTCGATACCCTCTACAA
ACGTATTGAGAGCTACGGCACTCCGGGCTACGAAGGCGGATTCTGGTTCAACGGCGCGGCAAAAAAGATC
GAACATAACGCGCAGGGAAGCTTTGGCGATCAGGAGCAAAAACTCTACACTATGTCCGTCGGCTGGGACA
CGAAAGACGAAACCTCTGACGGAGCCCTCTTCCGCGGCTTCATGACCGGCTACGGCTACGATCAGCGGTC
GTTCAGCAGCGGCAGGGGAGAGTCCGACATGCACTCTTTCCAGGCCAGCTTCTACGGCATAAAGCGCCGC
ACCGACGGCCTCTACTACGGAGGTCTCGTCAAATACAACCGTTACAACAGCTCGGCGAGCGCCGCCATCA
ACGGCACAAGCGAGAAGATCAAGAGTGACTTCGAGCAAAACGGCCTCGGAGCGTCGCTGATCGCCGGCAA
AAGATTCAGCATGCGGAACGGATGGTACTGGGAGCCGACGGCGCAGCTCTCCTACCTTCGCGTATTCGGC
AAAGACATCGTCACGACCTCAGGGCTGAGGGCGAGCATCGACGACGGGGACAGCCTTCGCGGAAAGCTGG
GAGTTGTGCTTGGACGCAAATGGGTGATGCGCAATGGCCGCTCTCTGGATATCTTCTTCGACGCCTCCGT
CGTGCATGAATTTGACGGAGAGACGAAGATCACGATGGAGAACGAGGACTTTACCTCCGATTACGGCGGA
ACATGGGGCGTATTCGGCATCGGTACGGCCTGGCAGCTGTCGAAAAACAGCTGGCTCAACGCCCGCTTCT
ACTACGCGGACGGAGACAGCCGGCGCGAACCGTGGGGCGTGCAGCTCGGCATGAGCATCGCCATGTAACC
GGCGGCGGGAAGTCCGGAAATATGTAAAGGGGAGGCGGCCGACTTTGGGGCCGCCTCCGTCCTATATTTC
CACCGCCAAGCCGTCTCATAAGTCTTGACAAACGTCTGATATCATGTAAAATATCTCTCTGTAATGCCGC
TATATGCGGCGTAGCTGAGTGGTAGGATGGCCGAGTGGTCAAAGGCAACAGACTGTAAATCTGTCGGCGT
GAGCCTACGCTAGTTCGAACCTAGCTCCTACCACCATTTTTATGTAAAAATGCCCTTACCGCATTAGAGT
ATGACCGTTGTAAGCCGACTTAGCTCAGTAGGTAGAGCACATCCATGGTAAGGATGGGGTCTCCGGTTCG
AGTCCGGAAGTCGGCTCCACTGATACCAACGATTCCCGAGATCTTAGATTTCGGGAATTTTTTATGCTGT
ATGTAAAGTGTATGAACGACCGTCAATCTTAATCATAGAAAAATTAGAGGCAAAAAATGTCATAAAATTA
ACCCCGACATGTTTCTTGTCGGGGCTGTGCGTAGACCGTTGATTTCAATTCTTTGTTATCGGAACGATTG
CCAACGTCTTTCCCAAAGGCGCCAATATCTTGATAAGTGTTGTCAATGATGGAACTGTAGCACCGCTTTC
TATCCGCGCAATCGTAGATTGGGCAATCCCGGTCATTTCCTTCAAATCCCTTTGACTGACATTTTTCTCC
TGTCGTGCCCTTATCAGCTCACACATAAGCTGTGCCTGAATATTATTTTCTTGTATCTCTTCCGATGTAT
ACAGTTCGCGCTCAAATTCTTCGTCCCACACCCTGAACCCGTTTTTATAGACCATGGCTATTCCTCCCTG
TTGCTGTTATATCTTGTCCTGAAATCCTCTAACTCTCTTTTTGCCTGCGCAATTTCTTCTGGCGGCGTTT
TCTGTGACTGCTTCATGAATGAATGAAGCAAAATGAACGTCCCATCTACGAAACCGGCAAATAAAATGCG
ATCGCGGATTGGTCGTAACTCCCAGATTTCACCCTCCAGATGTCGCATGTACGGCATGCCGGCCATCGTT
CCAACCTCTGATAAAACCTTGATATACTGTGAAATCTTGTTATGCTTGACACGGTTGTCTTTTGTCTTGC
TCTTTCCCAGCTCCTGCATATAGTCAGCTACAGGCTCCCTGCCGTTTTTGTCGCTGTAAAAGATTATTTC
ATACAAAACGCCGCACCTCTCTTTATATTTATGATAGCATAAATGCTATCATATGTCAAAAATTACTGTT
TGCTCTCTCATATAAAAGGTATGGGCAAAACTACGGGCTTTTCTCTCCTGGTTTTTATCACTATTTAATC
GTTATTTTTACTAACGCGGAAATTTTAATGCTTATTATACTGATTTATATATAAAAGCTGCAAAATAATA
TATAAAACGGCAGTGATGCCGTAATCAGAAGGAGCGTTATTGTTGTGAAGATATCTCCAATCAAAGTTTT
GTTGCTGTCGGTCATGGTTTCACTCTTCGCCTTCGGCGGGCAGGCCTTCGCTGCGGCGGGAGACGTGGTC
CGCACCGCTGAACCGTTCACCGGCAAGGTTCTGGTCGAAGGGCTGGACGGCCCCTGGGAGATGCTGTGGG
GGCCAGATAATATGTTGTGGGTGACGGAGCGGCTTGGAAAGAGGATCGTACGCGTCGATCCCGCAAACGG
GACGGTGCGCGAGGCGGCCCGTATCGACAGGGCAAACGCCGCCGGCGGCCATGAGGGTATCCTCGGTCTG
GCGCTGGCGCCTGATTTTCTCAAAAAAGGCGGCAAAAATTATGTCTATGTGGTCTATACGTATAAATCGT
CGCCCAGCCAAAGCAAGTCGGATTTTAAGAGGATAGCCCGCTTTCGCTTTGACGCCAAAAGCGAAAAACT
CGTCGATGAAAAGGTGATCCTCGACAAGATCCCCGCCGGAGACGATCATAACGCGGGACGTATCGTCTTT
GGCCCGGACGGCAAACTTTATCTCTCTCTCGGCGAGCTCGGCCATAACCAGGGCGCCAATATGCTGCTGC
CCAACGAGGCGCAGCGCCTTCCCTCAGCCGCGGAGGTGCGCAAATCCGACTGGAGCTCATATGTCGGAAA
GGTGCTGAGGATCGAGCCGGACGGCTCCATCCCGCGCGACAACCCGGTGCTGGACGGCGTGAGAAGCCAT
ATCTTTACCTATGGACACCGCAATTCGCAGGGACTGGTGTTTGTGGGGGAGAACCTCTTCTCCTGTGAGC
ACGGTCCCTCGACCGACGACGAGATCAACCTGCTGGTGAGCGGCGGCAATTATGGCTGGCCGATAGTGGC
GGGCTTCCGCGACAACCAGGCTTACACCTACGCCGACTGGTCGAAGGCCGACAAGAGCGCGGTAGATAAG
TACGACCCCAACCAGCCCAACATCATCCCCGAGGGCGTGCCTGTGATAAGGGAGCTGGACTGGAACGCGC
CGAACTTCAAAGAGCCGCTGAAGACCTTCTACACGGTGCCCAACAGCTATAACTTCAAGGATTCCCGCTT
TGAAAAACTGCCGTACCTCTTCTGGCCGACCGTGGCCCCGTCGAGCATCACCTATTACCCGGCGGACGGC
GCGATCGAGGCGTGGAGAAATTCCCTTATCATCACGACGCTGAAAACCGGCGAATTGTACCGGATGAAGC
TGAACGCGGACGGAAAGACGCTGCAGGGCGACGCGATACCGTACTTCCACACCGCAAACCGCTATCGTGC
GGCGGTCGTCTCCCCTGATACGAAGAGCATCTTCGTCATAACCGACAAGGGCGGCAATGTGCTGGACAGG
AATTATATGCCGACCAGTCAGGTGGATAACTCGGGTGCGATAATCGTGTTTACATATGCAGGAGAGGGAA
AATAATATATTCCTTGACTGAACGGTAAGATATTTTTAAGCGGCGGGGGCTGTCCCGCATGAGAATGACA
GATGCATGGCTTTCACACCGGCGGATGGGCCGAATGAAAGTCGTGCATCTGTCTTTTTTGTCATTGTAAT
TTTTGCGCGGAGGGTTCTGCGAAAGTAAATAAAACAGAGGGGAGCTTCGCTGAGGGGCGGAGATTTTCCC
GTCTGCCGCCGCTTCCGGCAGAGGCGGCCTGTTTGTGAGCTGTTTTTAGGAAAATATTATATTGTGGATA
AAATACTTACGAGAAGATGCCGGTGCGGAAAAACGCCCGTATTTTATAACGTAATTATTAGCATTACACA
TGTTTTATAATTTGAGGTTAGTTTGACATTCCCGTACGGCGCTCACTATAATGCTTGCGCGCCGTTATTT
TATAATGGTTTTATACAATAATATTTATGCAAAGAGGAGCGTTTCAATTATGAAGTTTCTGGAGAAACTC
AGTGATTTTGTGGGGAAGTATATGGCCTTTATCGTCGTCGTAGTCGCGGCGGCGGCGCTTTTTGTACCGA
CGGCCCTGATATGGATAAAGACGTCGTGGATCACGACCCTGCTGATGATAGTAATGTTCGGGATGGGGCT
GACGCTTAATCCCGTCGACTTCGCCGTAGTCTTTAGGCGTCCGAAGGACGTCATTCTCGGGTGCCTCGCG
CAGTTTACGATCATGCCGCTTCTGGCCTTCGCGCTTGGTAAGGCCTTTGCCCTGGACGACGCGCTGCTGG
TCGGCGTTATTCTTGTCGGGACCTGCCCGGGCGGGACCTCGTCGAACGTCATCACCTATCTCAGCAAGGG
CGACGTCGCCCTCTCCGTAGGTATGACCAGCGTCTCGACGCTGCTCGCCCCACTGCTTACGCCGGCGCTG
ACCTACCTTCTGCTGAGGCAGACCGTCTCCGTCGATATGGCGGCGATGTTCATGTCGATCGTTAAGGTGG
TGATCCTGCCGATCGCCGCGGGCTTCGTCATCAATAAGTTTTTCAGCAGCACCACCCAGAAGGCGGTCAA
GGTACTGCCGCTCGTATCGGTGACGGCCATCGTCATGATCGTCGCCGCGGTGGTCTCCGCCAACTCCGCG
AAGATCATGACCACCGGCGTTCTCGTATTCTCGGTCGTCATCCTGCATAACATTCTCGGCTATGGACTCG
GTTACGTGATCGCCGCGTTTTTAAAGGTCCCCCTTGCGAAGAAGAAGGCGATCTCGATAGAGGTCGGGAT
GCAGAATTCAGGGCTCGCCACCAGCCTCGCGGCGACCTCCTTCCCCTCCCTCGCGCTGGCCACGGTCCCG
GGCGCGGTATTCAGCGTCTGGCACAACATATCGGGAGCCATTCTCGCGAATATATATTCGCAGATGAAGG
AGAAATAGCCTCTTACAAATTACCTTTTGCCGACTGCCGGTCCCGTCCCTCTCAAAAGGGCGGGCCTTTT
TTATATGCGCCACTTATCATGGGGTTGGGGAGCGATTTTTTTTCGCTTGGCGGTATCCCCGCGTGCTAAA
ATATTATCGGCAAGCACCGCAAAAGTATCCAAACTGCCATAATGCCAAAAGATTGGGATGATGAGCGGGT
GAAGATAAACGAGATCGTCAAAAGATACTATCCGCGCGAGCTTTTGTCCTCAGAGGGCGCTTCCGTCCTC
GACGGGGAGAGTGTGAGGGCGCTGCTCCGCCGATTTGTTGATGAGGCGAACGGCGACCTTGACCGTCTGG
GCGACGAACGCCGCCTCTACCTTCTTGAGGATATCCAGATCGACGAGCCGCGTTTCCAGTCGCGAAACGA
CATCAGCGGCGAGGCGGTGGAGACCTACGCGCAGAGCTACGAGAACGGCGCGGATATGCCGCCCGTTGAT
ATCGCCCTGCTTGATGACGGCCGCCTCTATCTGATAGACGGCTTCCACCGCTGCCGGGCGAGGATGAGGA
TGGGCGCCGCGTGGGGTTTCATCGACGCCGTGCTGCACAAAAATCTCTCCGAGGCCGACGCGCGCTTTTT
TTCCATAAAAGAGAACATGAAAAACGGTCTGCCGCTGCGCAGCAGGCGCGACAGAGAGAAGGCCTTCGCG
ATCTATGTCGAAACTGGACGCTGCCGCTATCCCAACGGGATGCTCAAAAGCTACCGCGAGATCGCGGAGG
AGCTGACCTTCCTCGGCAAAGATACAGCGAGACGTTATATGAGCAGCCTTTTCCCCGAGATCGCGAGACA
GCTCTCAAACCGTTACGGCGAGCCGGAGGCTGGGCCGCTGGAAGACAGCTCCTCCAAGACGGAGTTGCCG
GAAAAAAGCACCGCGCCAGCGCTGCTGAAGAGCCTGAAGAGGACCGGAGAGCGGGCGGCGGCGATCGCCA
CCGACGAGAGCGCCCTCCTGTATGAGCGGCAGCTGCTGGCGCTGCTGAACGCCTCGCGCGCCAGGTGGCG
GCGCGGCGTGATCGAAACGGCGGATTACGAGGGAATCTCGGGGGAGGATTAGGCGGCTCGGTTTTCAGGG
GCCCTTAGAACAGGCAGAAAGTGGGTTCCGCGGTGTATGGGAGGCTGTTTCATTTATCCGCCTCTCCCGT
TGTTATACTATTTTAAATTTCGCACCGCTGGTCACAATTACGCCGATGTTGTATAAATATATATGGGTAA
ATTAAATATCTTTTTGAAATGTGGTGTTATTTATGAAAATGGACGCTCTGAAATATAAATATCCCTCGCG
CCGTACGCTTGTATACGGTTCGCGCGGCATGACCGCCACCACGCAGCCGCTGGCCGCGCAGGCAGGGCTT
GAAATGCTCAGAAGGGGCGGAAACGCGGTGGACGCCGCGGTGGCGACCGCCGCCTGCCTTACGGTGGTGG
AGCCGACCAGCAACGGGATCGGCGGAGACGCCTTCGCGCTCGTATGGACCGGGGGCAAGCTGCACGGCCT
CAATTCCAGCGGACATGCGCCGTCGCTGGCCGATGCCGACGAACTCCTTAACGGCGGCTGGGAAAAGATG
CCGCTCTACGGGTGGAAGGCCGTCACCGTTCCCGGCGCTCCCGCCGCCTGGGCGGCGCTTAACGCGAAGT
TTGGCCGCCTGCCGCTCGATGTGCTGCTTGAACCGGCGATCCACTACGCGCGCGGCGGCTTTCCCGTCTC
GCCGACGGTGAGCCTGCTCTGGAAAAAGGCCTTCGCCGGTTTTGCCAAGAATCTCCACGGCGGCGAGTTC
GCACACATCTTCGAGTGCTTCACGGCGGAGGGCAAAGCGCCCGCCGCGGGGCAGATCTGGCGCTGCGAGG
CGCAGGCGCGCACGCTGGAAAAAATCGCGGAGACGAGCGCCGCCGCCTTCTATACGGGGGAACTCGCGGA
GGCGATAGACCGCTTCTCGAAGGAGCATGACGGCTGGCTGCGCGCCGAAGATCTCGCCGCGTTCGCTCCC
GAGTGGGTCGAGCCGATAGGCGTGAATTACCGTGGCTACGACGTCTGGGAGATACCGCCGAACGGACAGG
GCATTGTTGCGCTGATGGCGCTGAACATCCTGAAAAAATTCGAGCTGTCGGAGCGCGAATGCGCGCGCAG
CTACCACCTGCAGATAGAGGCGATAAAACTGGCGTTTGCCGAGGCTCTCGCCGAGGTGGGCGACCCGCGC
CATATGCGCCGTTCGGTGGCTGAGCTGCTTTCGGAGGAGTTCGCAGAACGCCGCGCTGCCCTCATCGACC
CAGCCGTGGCCGGGCTTCCAACCTCCGAGCGCCAGACCTCCGGCGGCACGGTCTATCTGGCGGCGGCGGA
CGGCGAAGGGAACATGGTCTCGATGATACAGAGCAACTACCGCGGCTTTGGCTCCGGCCTCTGCGTGCCG
GGAACGGGGATCACCCTGCATAACCGGGGGAATAATTTCTCGCTTGACCCAGCCTCGCCGAACTTCCTCG
CGCCGGGCAAGAGGCCCTACCACACGATAATACCGGGCTTTATCACCAAGGACAACGAGGCTGTCGGCCC
CTTTGGGGTGATGGGGGCTTTCATGCAGCCGCAGGGACACCTTCAGATGATCGCCAACATGGTGGACTTT
GCCCTCAACCCGCAGGAGGCGCTCGACGCGCCGCGCTGGCAGTGGACGGAGGGAAAACGGGTCGGCCTCG
AGCAGGGCGTGGAGAACCATATCATCAAAGAGCTCGCCGCGATGGGACATGAGGTCTATGTGGACTACGA
CCACAGCTCCTACGGGCGCGGACAGATGATACTGCGCGGCGAAGAGGGCGCTCTCATGGGGGCGACGGAG
CCGCGGGCCGACGGTTACGTCGCCGTATATTAAAGGACGGATGTCAAGGGAGCTTTCGCAGCGAAATATC
CGCCCATACCATTTATAACAACAATATCCGCAGGGCAGCCGTTACCTTTACCGACGGCTGCTTTTATTAT
ATATTTGCGGCGGCGGCGCGGCGGAATAATTTCAGAAAAAGCCTTTATATGCTTGACATTTTTTAGGATA
GCTGTATGCTCTTATTAATGTAATTAAAAAAGATACATTTAATTTCCGGAGGTGCGGGAAGATGGAGAGA
TTCGACGTCATAGTAATCGGTTTTGGTAAGGGCAGCAAGGTTCTCACCAGCGCTCTGGCGGCTCAGGGCC
GGCGCGTCGCGTTGGTGGAGAAGTCGGACAAGATGTACGGCGGGACCTGTCCCAATGTGGGCTGCGTACC
GACGAAGTTCCTCGTCAACAGGGCCGAGATGGCGCGGATAAAGGGCTTCGCCAGCTTTGAGGAAAAGGCG
GCCTTTTACGCGCAGTCCATCCGCGATAAAAAAGAGCTGCGGGAGAAGATCCTCAGCAAGATGTTCAATA
CGTTCGGCGGCAATCCGAATATCACGCTCTACACCGGCACGGCGAAGTTCGTCTCGCCGAAGGAGATAGA
GATCAGCGGCAAAGACTTCACCGCCGCGATCACCGCGGATAAGATCGTCATAGATACCGGCTCCGTGCCG
TTCATCCCGCCCATCGAGGGGCTTAAAGAGTGCCGATGCGCCTATGTCAGCGAGGGCATGCTCGACCTGG
AACGGCTGCCGAAGCGGCTGGTGGTGATCGGCGGGGGAAATATCGGCCTTGAATTTGCCTCGTTCTACCG
CCAGTTCGGTTCGGAGGTAACCGTGCTCCAGGACCTGCCGGAGTTTTTCCCGAACGAGGACGCCGATGTA
GCGGCAGCGGTCAGGGAGACGCTGGCCGGGCAGGGAATAGAGCTCGTTGCCGGGGCTAAGGTGCTCTCGG
TGAAGAACGAAGGCGAGGGCGCGGTCGTCAGGTATGCCGCCGGCGGAGAGGAAAAAGAGGCTAAATGCGA
CGCGGTGCTCGTGTCGACGGGGCGCGTCCCCAATACGCGCGAGCTGAACCTTGGAGCGGCGGGCGTGGAG
ACGACTTCGCGCGGCACGATTGCCGTCGACGAAAGGATGCGCACGACGGCGTCCGGGATATGGGCTATCG
GGGACGTCGCGGGCAGTCCGCAGTTCACCTATATCTCACAGGACGACGCGCGTATCGTAATGGATGATTT
CAAGGGCGGCGGCAGAACGAGCGCGGGCCGCAACGTTCCCTACAGCGTATTCCTCGCACCGCCGCTCTCC
CGCGTCGGCCTCACGGAAAAGGCGGCGCTGGCAGAGGGATATAAGATAAAGACCGCCGTGATCCCCGTGA
CGGGGCTGCCGCGGTCACACGTCCTCGGCAAGTATACGGGGATGCTGAAGGCCGTCGTCGACGCCGATAG
CGGACTGATCCTCGGAGCCGCCCTCTACTGCGAGGAATCACACGAGATGATAAATATCGTCACACTGGCG
ATGAACGAAAAGCTTTCCTACACGGTGCTGCGCGACATGATCTTCACGCACCCCGTGATGAGCGAAGCGC
TTAACGATCTGTTCGCCGCGATAAAATAAGTCACCGGAAATCGGCGTTTATACGCGCCGTCTGCGTCATA
ACTTTGGGCCCTGGCATCCTCGCCGTATGAAGATACGGCTCCGGTACCAGGGCCCAAAGTTATTTAGCAT
CCAGCACGTCTAAACGCCGATTTCCTTCGGGTAGGGAATGAATAGATAAATGGCGGTTTACCAAAGATTT
TGGCGCCCTCTCCTGAACAGCATCCCGAAAATCGGACATCCAAATAAAGCCCCTGGATTATAATAAAACT
AAATACATATAAAGGGGGCTCTTCTATGCGTAAACGTAAAACAGAAGAAAGAATAAAAGCAATTGAGATG
CACAAACAGGGAATTCCACGAAGGCGGATTGCTGAAGAACTTGGTGTTAGTCCTGATTCTGTTAAAACAT
GGATATCTTTATATAAGAGCGGACAGAAGGACTTACTGGATGATACAAGGAAAAAAAGAACCTACAGCAA
GGCTGTAAAACTTGAAGCTGTTTCGGCTCATTTAGAAGAGGGACGTACTATGGTAGATGTTACCTCGTCT
TTTAACATTTCAAGTCCCTCTCTTTTAAGACGATGGTGTAAGGAATTTCTCGAACAAGGGGATATTTCTA
GTTCAAAACGTGACTGTCCAGATAAGAAATTGGAAGTTACAAATAGCATAGAAAAGATCAAAGAGCTGGA
AATGCAGGTTGACGTATTAAAAAAAGCCTTAGAGCTGCAAAGGTGGTGATAGAAAGAAATATTAAATACA
GAATCATTTTTGAATTTTCAACAAAACATTCTGTCTGTGGAATGTGTAGATTTTTGTCCGTATCACGCTC
TGCATACTACAGTTGGCTAAAGCGGCGTGGAATGGAAGATAAAGACGGTCCTCTCATAGAAGCAATAAGA
ACGGGACAGGATATCAACAAAAACACTTATGGGTACAGGCGAATGACTCTGTGGCTCAACAACTTCATTG
GCATTCATGTAAACAATAAGAGGGTAAGGCGTGTTATGAAAAAAGCGGGACTTCAAGCGGAAATAAGAAA
AAAGAAAAAGTTTAAAGTGATGTCAGGAAATATCCACAGCTATGAGAATATCCTGAACAGAGAATTTCGT
TCCGACAGACCAAACCAGAAACTGGTTACTGATATCACATATATACGAACAAAAAAGGGTAATATATTCC
TCTCCATGATAAAAGATCTCTTTGATAATTCCATACAGGGATATCAAATCAGTCGTAATAATAATATTAA
GTTAGTAACCGATACATTGAAGAAAGCATTTGAAAACAATAATAAGGTGGTCGCTGATGGACCAATCCTC
CACAGCGACCAGGGGTTTCAATATACAAGCCATGCATATTTCAACCTGACACAAAGATACGGACTAAAGG
TCTCGATGTCAAGGAAAGGAAATTGTTTGGATAATGCATGTGCAGAAAACTTCTTTAGTCACATTAAATC
AGAGCTCGTCAACAGAGTAAAATGGGAGAACTATGAGGAGGCTAAAGATGCCATAGACGAATATATAAGG
TATTATAATAACGACAGGATACAGATAAAATTGAAAAAGGCTCCGATGCAATATCGAAGTCTCTTTATTG
AATAAATTTTTGATACCCTTGGGAGCTTTTATAGCGTTGTCCGGTTTGCGGGACTCTGTTCATCCGAGGG
AGCTCCCCGCGAAGCGGGGTGAGGGAGAGTTGACCTTCGGTTCTCCCGCGGCTTTTGCCGCGGGCTCTGT
ATGGCGCGATTTCCGCGCCATACAGAGCAACACTCCTTCCGTTAGCCGCCAAAAACAGGCGGCCGACACC
TCCCTCAGAGTGAACAGAGTCCCGAAAACCGCACAGCGCTATAAAAGCTCCCAAGGGTATCAAAAATTTA
TTCAATAAAGAGACTTCGATATTGCATCGGAGCCTTTTTCAATTTTATCTGTATCCTGTCGTTATTATAA
TACCTTATATATTCGTCTATAGCATCTTTAGCCTCCTCGTAGTTCTCCCATTTTACTCGGTTGACGAGTT
CTGATTTAATGTGACTAAAGAAGTTTTCTGCACAGGCATTATCCAAACAATTTCCTTTCCTTGACATCGA
GACCTTGAGTCCGTATCTTTGTGTCAGGTTGAAATATGCATGGCTTGTATATTGAAACCCCTGGTCGCTG
TGGAGGATTGGTCCATCAGCGACCACCTTATTATTGTTTTCAAATGCTTTCTTCAATGTATCGGTTACTA
ACTTAATATTATTATTACGACTGATTTGATATCCCTGTATGGAATTATCAAAGAGATCTTTTATCATGGA
GAGGAATATATTACCCTTTTTTGTTCGTATATATGTGATATCAGTAACCAGTTTCTGGTTTGGTCTGTCG
GAACGAAATTCTCTGTTCAGGATATTCTCATAGCTGTGGATATTTCCTGACATCACTTTAAACTTTTTCT
TTTTTCTTATTTCCGCTTGAAGTCCCGCTTTTTTCATAACACGCCTTACCCTCTTATTGTTTACATGAAT
GCCAATGAAGTTGTTGAGCCACAGAGTCATTCGCCTGTACCCATAAGTGTTTTTGTTGATATCCTGTCCC
GTTCTTATTGCTTCTATGAGAGGACCGTCTTTATCTTCCATTCCACGCCGCTTTAGCCAACTGTAGTATG
CAGAGCGTGATACGGACAAAAATCTACACATTCCACAGACAGAATGTTTTGTTGAAAATTCAAAAATGAT
TCTGTATTTAATATTTCTTTCTATCACCACCTTTGCAGCTCTAAGGCTTTTTTTAATACGTCAACCTGCA
TTTCCAGCTCTTTGATCTTTTCTATGCTATTTGTAACTTCCAATTTCTTATCTGGACAGTCACGTTTTGA
ACTAGAAATATCCCCTTGTTCGAGAAATTCCTTACACCATCGTCTTAAAAGAGAGGGACTTGAAATGTTA
AAAGACGAGGTAACATCTACCATAGTACGTCCCTCTTCTAAATGAGCCGAAACAGCTTCAAGTTTTACAG
CCTTGCTGTAGGTTCTTTTTTTCCTTGTATCATCCAGTAAGTCCTTCTGTCCGCTCTTATATAAAGATAT
CCATGTTTTAATAGAATCAGGACTAACACCAAGTTCTTCAGCAATCCGCCTTCGTGGAATTCCCTGTTTG
TGCATCTCAATTGCTCTTATTCTTTCTTCCGTTTTACGTTTACGCATAGAAGATCCCCCTTTATATGTAT
TTAGTTTTATTATAATCCAGGGGCTTTATTTGGCTGTCCGATTTTCGGGATGCTGTTCAGAGAGGGAGGC
TATAAGGGCAAAGTCAAAAGATAAATCGCTATTTACCTCTTTCCCTCCCGATTTACGCCGATTTATTTTA
CCTTTTTCCTTCTCATCAACCATAGCGGAGCCAGTGCCAGCAGCGCCAGTGCGCCTGTGCCCGCTGAGCA
GCCGTTTCCGCCGCCGCCGTGGCGGGGGGTACTGGTGACGGTCACTGCTGCCTTTGCCTGGTGCTTTCCG
TCCGCCGCCGTTACGGTGATTGTGGCGGTACCGGCGGCGATGGCCTTTACGCTGCCTTCGCTGTCGACCG
CGGCGATCTTTTCATTGTCGCTGCTCCAGGTGAGCCCCTGGTCTGTGGCGTCTGAGGGCGATACCGTGGC
GGTGAATTTGCCGCTTCCTCCCACCTTGAGCTCCATCTTCTCTGGGGCGATGGTGATCCCTGTTACCGGT
ACGTCGCTGACCGTGATGTTAAAGGTGAAGGAGAGCGGAGTATCCTTGCCGGATGGGGCGAAGTTGTTTT
TGAAGTCCGTCGGGTCGATGTCGGCCGAGACGACGATGGAGGCCGTTCCTTCCTTGGTGCCGGTGAGCGT
TATCGTGCCGTTTTCGTTGTTGACGTCGGCGGATATTATCTCAGTGTCAGACGGGGTTACGGTGATCTTC
TTCACGAAACCGCCGAATATATCGGGGCTTCCTGGCAGGGCGGAGAGGGTGATCTCCGTCGTCCCGCCGG
TCATGACGGTGCGGTTAACAAGTTTGACTCTGAGCGCGACGGTGCTCTTGTCTATCCCGGTCTGGTCGAT
ACTGACGGCTTCAGCGCCATCGTTACCAGTTCCTACACCTTTTTCGAGATCTTTATTGACCGTCTCCGTT
TTCAGCCAGCCGCAGTTTGATACATCTCCCTCGTTGCTTCCCGCGATGCCGCCGGTGTATTCGCCGCCGG
AGACATCGCCGCCGTTGGCGCAGTCTGATATCTTGCTGTCCCCGTTGTTGAGCCCCGCGATGCCGCCGGT
CTTTATCTTTCCTTTGCCGGAGGCGTCTTTGCCTGAGACCGTACCGAAGTTTACGCAGTTTGATATTGTG
CAGTCATAGCTCTTGTAATTGGTTGCCCCTGCGATGCCGCCGATATATCCATCCTTTGCGTATTCACCCT
GCACTTCGCCGTAGTTTGCACAGTTTAATATGACGCGGCGGCTCATTCCCGCGATGCCGCCGGCGTGTTG
GGGGTTGGTGGCTTGGCTGCTGAGGTTTGAGGCGCCGCTGTAGTTGACGCAGTTTGATATGGCTCCTGAG
TTGAGTCCAGTGATGCCGCCCACGTAGATAATGGAAGTATTTTTAGCGGCGTTGACTCTTACGGTGCCTC
TGTTGACGCAGTCTTCGACTGTGCCGTCGTCGTGGACTTGTCCCACGATACCGCCCGCATAGCAGGTCTT
CGAGGCCTGTACGTCTATATCGCCGCTGACGGTGAGCCCCCTTATCGTGGCGTATCCAATAGCGCCGAAG
AATCCTATAGAAGATGTGGCCGTTGCTGGTTCTGTTATTGTGTAGCCACTGACGGTATGGCCCGCGCCGT
CAAAGACGCCGACGTAGCGGAGTCTGTTGCCGATGGGCGTCCATTCAGTCGGTGTCCCGTCGGGCAGCGA
GAGGTCGATGTCGGCGGTGAGGCGCGCGTCGCCGGAGGCGCCTAAGTTTACGCCGTCGCGGAAGACGATG
AGATCCGCCGAGGTGGCGATGAGATAAACACCGTCTGCGTCTTGTGTCAGCGCGCAGGCGCAATGGGGCG
AAACGAGGATGAAGAGAGTTAAAAGAGAGAGGACAAGCGGGAGTAAGAGTTTATTATGAACCTTAATGAA
CTTAAACGGGGGGGGGTGTATCAAAGTTAAATGTTATTGGGCGCAAATTACTGCTGTGCGGCGACATGGT
GTATCGCCCTCCTTTTTCAAAAATTTTTTTGCGGTACGTAAAATATGAAACAAATAACAGGTAAAATTGC
TTAGTTATATAACAATACAATTTACACTCTCTATTTGTCAAGCAATAATTTTTTATTTTGCCTCCTTCGC
GGAGGCGCGGTGAAAGCCGCGGCGGCGGGGCCGTACCGGGAAATGGGGGCGGAGACGTTCGTATATCAAA
CCTTCGCCACGCGGCCGTGCACAGAGGAAAATCACGCGGTAAAAATGATATAAATCGGGGTTTTCTTTAG
TGAATAGGCGTGCTATCCTAGCGTTATTGAAGCATATCTAAAAATATACTTTAGGAGGCGGCTATGATGA
CGGGTATTCCTTTAATTATTGTCTTTGTTCTGGCAATCATTGTGATGGTGGCGGCGATATCGAAGTATAA
GATACATCCTTTCCTGTCGATAATGGCGGTGTCCCTGATCTTTGGCGTGATCGCCGGAATTCCGCTCAAG
GACATCCCGGGAGTGATCGGTGCGGGATTTTCCGGAACATTCACCAGTATCGGCATCGTGATAATCTTCG
GCGCGCTTGTCGGGACCCTGCTTGAAAAGACGGGGGCGGCGCTCAAGATGGCCGATGTGGTGGTAACGCT
GGTGGGGAAGAAGAACCCCGAGCTCGCGATCATCATAATGGGGTGGATCGTCTCAATACCGGTCTTCTGC
GACAGCGGATTTGTCGTGCTCAACCCGATAAGAAAGGCGCTTGTAAAGAGGACGGGGGCCTCCAGCGTCG
CGATGACGGTGGCTCTCTCAATGGGGCTTTACATATCCCACTGCTTCATACCGCCGACGCCCGGACCGAT
CGCCGCGGCCAACGCCCTTGGTATCGGCGATAACATCCTGCTGGTCATTGGGCTCGGCGCGCTGCTCTCC
ATTCCTCCGCTTATTGCAGGGTATCTCTTCGCGAAATATATTGGAAAACGTGTCTCGGCGCGCGACGATA
ACGCCGACATGGATCTGGTGAAGAGCTACGAGGAGCTTATCGCTGAATATGGCAGGCTCCCGAGCGGCGT
GATGTCGTTTGCCCCGATAATCGTTCCTATCTTCCTCATGGGACTGGCCTCGGCCTTCTCGATGGCGAAG
GTGAGCATCTCCGCCATTATCTTCCTCGGTACCCCGATCATCGCGCTTGCGGTCGGCGTCATCCTCGGCG
TAATCCTGCTGGTCCAGTCCGGCAAGGCGAAGGACTTCTACGAGATCACTAACGACACCCTGAAGACCGT
CGGCCCGATACTTTTCATTACCGCCGCCGGCGGCGTGCTCGGCAAGGTGATCAGCGTCTCGGGGATGGTG
CAGTACATCACGGAAAATTCCTGCGTCCTTTCGACGATCGGCATATTCTTCCCCTTCGTGCTGGCCGCGA
TACTGAAAACGGCGCAGGGCTCCTCTACGGTGGCGATCACCACTACCGCGGGTATGCTCGCCCCCGTACT
TCCCGCGCTGGGGCTCAACACACCGTCGCTCTCGGCCCTCTGCGTTATCGCGATCGGCGCGGGAGCGATG
ACGGTCTCGCACGCGAACGACTCCTATTTCTGGGTCGTCACGAATTTCGGTGAGATGGAGACGGAGCAGG
GCTACAAGACCCAGACAATGGGTACCTTGATAATCGGCCTCGCCTCGATGGTCGGCGTATTCATCGCCTA
TCTGGTGCTGAAATAACCGAAAAAATCGCCGCGTTAAGCGCGGCCTGATAAACCGGAGAGGGGCATGTCC
GTTAAGGTCATGTCCCTCTCTTTGTGATAAGGTAGCGCGCGAAAACACCGCGCTTAGGGGTTATATATCT
TCATTCCGGCCCGCTCCGCGGCGTTTTTCAGGTGCGTGAGAGCCGCCTCCTGCGCCGCCGCCGGGTCTTT
CGCCATAATATATTTCACCACGCGGCGGTGCTCTTCGAGGACGTTGTGCGCCCTCTCCGGCGAGGCCATC
GTCATGATACGCAGCTCCTTAGCGAGGTCATGCAGCTTTCCCTGTAAAAAGAGGAGAAATTCTATCAACA
CGGGGTTATGGCTCGCGCGCGCGATCGCCGCGTTGTAGCGGTCATGGGCCTCCGCACCAGGGGCATTTTC
TTTGACGGCCTCTTCCATTCCTCTGAAAGACTCCGTTATCTCCGCGATATCCTCCTGCGTGCGCCGCATC
GCGGCGAGCCCCGCCGCCTCCGACTCAAGCAGCGCGCGCATTTCGTAAAAATAATTTACCTCGCCGATCG
AGACGGTCTCGAATACATCGGAAAACCTGAACGCCTGGCGGCTGCGTGCGTTTTTCACGACAATGCCGCG
TCCCTGTTTTGATTCGAGGATATCTTCGTTTTTCAGGCTGGCGATGGCCTCGCGGAGGATGGTGCGGCTA
ACGCCGTATCTCTGGGCGAGCTCCGTCTCCGGCGGCAGTTTATCTCCCACCGTGAGCTGCCCGGACTGTA
TCTCCGAGAGGATCAGCTTCGATATCTGTGAAGACAGCCTCTCCGCTTTGACCGGCATCGCCGGGGATAT
CTTTCTCTCCTGCGTATCCATATGGGAAACCCTCTTTCGGAACTGCTCTCTGATCATCATTGCCCGACCT
TTCTATCTAGTTTATCACAAGCGCCGCCGCGAGTTAAACGTGGTATAGGCATAAATGCCAGCGGCAGCAT
AATAAACAGTATCGATTCAATTTTTTCAATGATACGAAAAAATGTTTAAAATAGCCTCCAAAGCTATTGA
CATATTTTTGTATGATTGTAGTATTATATTATAAAATTATTATTTAAGAAAAGCACCGGCAAGGTCACGT
TATATCAAAAAGGAGTGGTTTTTTGAAGATGAAAGAGGCACTTATGATGCAGGGAGCGAGGACGATAATG
GATAACTGCGTCTCGCTCAAAGCGGGCGAGACGGTCCTGATCGTCACCGATATGGTGCAGGAGAACATCG
CCAAGGTCCTGGCCGCGGCGGCGGTGGAGCGCGGCGCTGAGGTAGTGGTAAGCACGATGAAGCCCCGCCA
GCGCGCGGGCGAGGAGCCGCCGAAGCTCATCGCCGAGAGCATGAAGTTCGCCGACGTCGTCCTCATTCCC
GTGAGCTATTCCGTGACCCATACCTTCGCCGTGAAGGAGGCGGCGGAAAACGGCGCGCGCCTGCTCGTCC
TCACCGATTTTACGGAGGAGATGCTCATCTCCGGCGGCATAGAGGCCGATTTCAGGGCGATCAAGCCGGT
CTGCAAAGGAGTGGCCGACGCCTTCGCAAAGGGCAGCAAGGTGCACGTTACCTCGCCGGGAGGCACGGAC
CTTTGGCTCGATATCACCGGCAGACGCGGCAACGCCCTCTACTGCGTGGTGGAACCGGGGGAATTTTCCA
CGATCCCGACGGTCGAGGCCAACTCCTCGCCCGTTGAGGGGTCGGCGAACGGACGCATCGTTGCGGATGC
CAGCGTTCCCTATCTGGGAATCGGCGTGCTGAACGAGCCCATCGTCGTGGACGTCAAAGACGGTTTTATC
ACCGATATCAGAGGCGGCAGGCAGGCTGAGGTATTGAAAAAAGACCTCGCGAGCCACAACGACCCGAACT
GCTATAACATCGCGGAGCTCGGCGTCGGCCTCAACCCCAAGTGCAAGCTCTGCGGAATCATGCTCGAGGA
CGAGGGCGTGATCCCCACGGCGCACATAGGGATAGGCACGAGCATAACCCTGGGCGGCACCGTCAAAGCC
CCGACCCACTACGACCTTCTGATGTGGAACCCGAAGATAGAGGTCGACGGCAGAGTGCTCGTCGACGGGG
ATAAGGTCAATCTGTAGGGAAATAATTTTTCAGCTCCATAAAACAATATCATAGAGGAGGATTCTCTTAT
GAAAAAGGTTCTTAGGTCTTTGATTTTTGTTTTGGTACTTCTTACGGCGGTGTGCGCGGCTATTCCTGTC
TTTGCCGCGTCATTCCCGACCAAGCCGGTTCTCGCGGTAGTGCCCTTTTCCCCCGGCGGCGGCAACGATA
TAGTGATAAGGCTCGTCGCCAAGTATATGACGCCGGCGCTCGGCCAGTCTCTCGTCGTTGAAAACAAGCC
CGGCGCGGGCGGTCAGATTGGCTGGACGGCTTTAGCCAAGGCCCGCCCCGACGGATATACAATCGGCGCG
ACAAGCCAGCCCTCGATGGTGCTTGTAAAGGTTCTGCGCCAGAATGTTCCCTTTGACCTCAATGATTTTA
AATATATCTGCAACTTCCAGATAGACCCGCTCGTTTGGGTCGTCAATAAGGACAGTAAATTCAAAAAAGC
CTCCGATGTGGTCGAATATGCGAAAAAGAATCCCGGAAAGCTCAACGTTGCCGGAGATGGGCCGCAGAGC
AATGTGCAGCTTCAGCATCTCGTGAACTCGAAGGCCCTCAAAATGGAGAGCAACTTCGTCTCTTACAGCG
GCTCAGGACCGGCGCTTACCGCTCTCATGGGCAATCAGGTCGATTTGGCCCTTACGACTCTGAGCTCAGC
CGTTTCACATATTGAGGCTGGGAGAATAGTGCCGCTTGTGATGTTCTACGATGATAAGATCGACGGCGTC
GATATCAAGTCCTCGAAAGAGGTATTCAAGATGGATATCCCCTCTGCCGGAACGGCGATGCGCGGCGTCG
CAGCACCCAAGAACACCAAACCGGAAGATATCGCCGTACTTGAAAAGGCCTTTGAAGAGGTTACAAAAAA
TCCCGAATTCAGGGAACAGGCGAAATCGCTTGGGCTTATCATTAAGTTTATCGGCTCAAAGGAGTCTGGC
AAGCTCGTAGAGGAATCTAAGAAGATCGTAGAAGAGTATAAGCCGCTTTTCTAAGCCGGCATTGACAGAG
TGTACAGCCGTCATTATAGAAGATGACGGCTGTACCATAGGGAGAGTGAGCGGATTGATTATAAATAAAG
AATTGTTTTTTTCCATCGCGATATCGGTAATATCGGTGCTGCTGACCCTGCAGTCATTTAATTATCCGCC
GGAGTCATCGCAGTTCCCACGCTTTTTGTGCATTCTGATGCTTCTTTTTTCATTTTTGATCCTGATAAGG
ACCTTGAAAAATAAAGAGGGAGAAAAGACCATGTCGACAGGAAGCGGCTTCATTTCGGCGGCTAAACTGC
CGGTGACGGTATTTGCCTCCACTGCTGCCTATCTGTTCTGTATAGGGTATGTCGGATATTTTGTCAGTAC
GGTCATTTATATGTTCGCATCGATGTTCTTTTTTGGAGAACGCCGTCCTTTGCCGATCGCGGCTGCCGTG
CTGGTTTTTCTTGCCGTGATTTATGCGCTGTTTGTCTCCTTTCTCGGTCTGCGTTTGCCGGAAGGCATCC
TCTTCTAATTTTGGAAGGTGATATATGATGGAACAAATTTTTTCCAGTATGCTTGCCGGGCTTACCGCCC
TTGCCGATCCGATGATTATTTTGCTCATATTCGCCGGTACGGTGTTCGGCGTGGTAATTGGAGCTCTGCC
CGGGCTTACGAGTACAATGGGGGTTGCATTGCTGGTTCCCGTGACCTTTGGCATGAGCCCGGCCGCCGGA
CTCGCCCTTCTTGGAGCGATTTATTGTTCGTCGACGTATTCCGGCGCCATAAGTGCGATATTGCTCAACA
TTCCCGGAACGCCTGCGAACTGCTGTACTCTACTTGACGGCTACCCCATGACTAAAAGGGGCGAGTCGGG
CCGCGCGATAGCTCTTGCCACCTCGGCTTCGGCGGCGGGAGGTTTTTTGAGTATCTTTGCCCTGCTCTTT
CTCGCGCCTCCGCTTGCTGAATTTGCCCTGCGCTTCGGAGCCCAGGAGTATTTTTTACTTGCTATCTTTG
GAGTGAGCGTTATCGCCTCGCTCTCTGAACGTAATATGCTTAAAGGGCTGTGGTCCGGTGTATTGGGGCT
TTTCCTCAGCGTTATAGGCATGCACCCGCTTACGGGAGATATCCGTTTCACTGGAGGCATTGCCGAACTT
TATAATGGCCTTTCACTTGTCATTGCTCTGATCGGCCTTTATTCAATACCGGAGGTCATCGCCTCACTTA
AATCGCTGGGAGGCGAAGTGGAACAGTCCCGCGCTGTCGGTAGGGGAATCGCGGGGCAGATGCTGGAGAT
ATTTAAATATAATCTCCTGCTCGTTAAATCCACGGTAATCGGCATCATCGTTGGTATAATCCCCGGCGCG
GGCAGCAGTATAGCCAGTTTTGTCGCCTATGACGAGGCGAAACGATCATCAAAAAATCCACAAATATTTG
GTACCGGCTGCGCGGAAGGAATTATCGCCTCCGAAACGTCGAACAACGCCGTTGTTGGCGGTTCGCTGGT
CCCGACACTTACGCTTGGTATTCCGGGAAACGCCGTGTCTGCCGTTCTGCTTGGCGGGCTGATGGTCCAT
GGTCTTAAGCCGGGGCCGGCGCTGTTCACGGAAAACGCCTCCGTGGTATATACCTTTATAATGAGCCTTT
TCATCTCCAATCTTGTTTTTGTACCGGTGGGGCTCTTTATCGCCCGTTTTTGCGTGCGGCTTATAGAGAT
ACCGGCGTCAATATTGGGACCGCTGGTCATAGGACTTGCCGTGATAGGTTCCTATGCCATCAACATGTCG
ATGGTCGAGGTGGTAATAATGCTTGCCATTGGGCTCATCGGTTATCTTATGAAGTTTTTCGACGTACCGC
GCGAACCGCTTGTCCTTGGAATTGTGTTGGGAAGCATGGCGGAAGGAGAATTGGCGCGCGCCATGTCTCT
TGTACACGGCAGTGTCTTTGCTCTGCTCCATAGTATGTTTACCAGTCCGCTCTCGCTTGTCATAATATTC
TTCACCTTACTGTCTCTCTGGCAGGGTGTAAAAAAACAGCTTATAAAGGCTAAGTAGTAAGTAAATAAAA
AAATGCCGCGGTTACCGCGGCATTTTTTATAGGTTTTTATCCCCCGCGCCGATCATCTCCGCGAGTTTTT
CATAGAAGCGCCGGTCGTCTTTCGCGGTGCGTTTGGCCGGTCCCTTGGTCCGGCCGCCGGCGCGGCGGTA
TTTGGCTTTGAGCTCGCGTTCTTCGAGGCTGGATTCCATGCGCTCCTGAAGATATTCGAAGCCCGTCGGT
CCGAGGGCGCGCGCCCCCTTCGCGAGCACCATCGCCGCGAGGCCGATATCCTGCGTCACAACGATGTTTC
CGGCGCGCGCGAGGTTTATTATTTTCAGATCGGCCTCCTGCGGGTCGCCGCCCACGGTGATGTGATGCTC
CGATACGATCTCGTGGTTAAAATTCGCTACCGTCACAAGCTCCGCTCCGGCTATGCGCGCGAGCTTCGCC
GCGGCCTCGAATGCGCCGCGCGGGCAGGCGTCGGCGTCAATGATTATCCGCACAGCCGCAGAGGCGAAGT
TTAATTTCGCAGATCATCTGTTTGCCGTACCGTTTATCTCACTTCATGCAGCCGCAGATCTCGGTGTTGT
CCCCCGAGGCAGGCTCGGCCTTGATCTCGGTTATCTTTATACGTCCCTCGCGGTGGAGCGTGAGGGCGAG
CGAAATGATCGTCGCCGGTGTGACGCCGATGTTCCGCGCCAGTTCGTCGGGATATAGGGCGCCCTCTTTT
TCGACGGAGCTGATGATCGTGTCGCTCAGGCAGGCCACCCACTGGGAGAAGAGCTGCTGCATCTCAGGGG
TGTTTGAGGCCGCGAGCTGGCTTATTCTCACGACCGAGTCGAATATGCGCGCCGAAACAAGTTCCAGCGA
CTTTACAAGTTGTCTCATATCCTGGTCTTCAAGATTTTTTATATCGATATTCATAGAAATTACCTCCTTG
ACGGTATGTCTTTCATGCCACTGTGAATTATAATATAAATCAGCACTTTTGAGAGAAGGGATGGAATCAC
AATGTCCGTTATCACGATAGATGATGAAAAAATCGGTGTGCTGTCCGACACGCACGGAAGTTTCCCCGCA
TGGCGGAAGGCGCTCGCGCTCTTCGGCCCGGAGGTGAAGACGATCCTGCATGCCGGCGACGTGCTCTATC
ACGGCCCGCGCAACAGCGTCCCCGGAGGTTATACCCCCGCGGATCTTTTTGAGGCGATAAACGGTTTTCA
GCGCGGTGGCGGCAGGGTGCTGATCGCCGAGGGAAACTGCGACGCCGCCGTCGACCGCATGGTGCTCGAA
CCGGAGATGGAGAAGTGCGTCTCTCTGGTATGGCGCGGCAAAAAGATCCTCATGATGCACGGGGACAACT
TCTCGCTGCTGCGCGAGATGGCGCGCTACAATAAGGTGGATCTTGCAATATCCGGCCACACGCATATTGG
CTCGCTTGTGCGCGAGGGGGGAGTGATTTTCCTCAACCCCGGCTCGACGACGATACCGAAGGGGCGGGAC
CCGGAGAGCGCCGCGATTCTTGACGGCGAGGGCATCAGGATAATGACTCTCGACGGAAGGGAACTTCACT
TTGAAAAATGGTAAGAGCGGGGTGCCGCCGGTATTCAGACCGCGCAGGTTCTGGACCTCGGTGCTCTGGC
TTGTATTTCTCGCGGCGGGGGCCGCGTTCAGCTGTATATTCGGCGTATTCGCCTTTTTCACGGCGGTGCT
GGTCGCCGTATTTATCGGGCTGAATGAGTTTGGCCGCTGGCCCTATAAGACGAACCTTGTTATCTGCGCC
GGTACCGCCGTGGTGGTCGCGGTGGCGGGGATATTTACCTGGATGGAGATTACATCGCTCTTTGTGCTGT
TCTTTACGATGAGCGCCTATATGTTCTATTTCAGAGACCGCACGAGCCGCCTGATACCGGCGCTTGAGAC
CTTCGCCGCCTCTCTCGCGAAGGCTCCCGATTTTGATTCGATAATTGAAAACGCCTGGCGCGGCATGCAG
GAGATGGCTCCCGACGCCGCCGTCTTCGTCGTCCTTGCCGATATTGAAGGCTGTCTTTACATACCAGACC
ATTTCGGCCAGCCGGGGCGCGCTTTGAAGAGAAACGGCGGCACCCCCTGGAAGGTATTCGCCTCGGGACG
TCCGATAAATATTCCCCGCGTCTCGACAGGGCGGGATCAGCCGCTCGACAGGGACGCTCTCTCGCTGATC
TCCGCGCCGATCACCGCGCGGGCTGAGAAGCTCGGTGTGCTCCAGCTGGAGGCCGGTACGGCGGGAGCCT
TCAGCGAGGAGGATGTGGCGAAGCTCTCGCTTGCGGCGATGATCATCGGCCAGGAGCTGTATATGTTCGA
GGCTTCGGAGGCGGCCGAAGCAGAGGACGGCGTCGATGATCCTGATTGATATGCACGTGCACAGCCGCTG
TTCCGACGGTACCTTTACGCCTGAGGAGCTCGCGGCGGCGGCGCGGCGGCGCGGACTTTCGCTGCTGGCG
CTGACGGACCATGATACGACCGCCGGGCTTGCCCCCTTTATGAGGGCCTGCGCCAAAGACGGGGTCAAGG
GGCTCTGCGGGATCGAACTTTCGGCGGAGGCTCCCTTTACGCTTCATATATTGGGCTACCGGATATCGCC
GGGAGCTGGCAGGCTGGAGGAGCGGCTGGACTATATCCGCGAAAGGCGCGACGTGCGCAACCTTCTGATC
TGCGAAAAGCTGCGCGCGCTCGGGCTGGACGTCGCCATAGACGAAGTGCGCGAGATATCGGGCGGCGAGG
TGGTAGCCCGTCCGCACATCGCGCGGCTCCTTATAAACAAAGGCTACGCCGGCAGCGTCACGGAGGCCTT
CACAAAATATCTCGCGCGGGGGGCCGCGGCCTATGTGGCGCGCGAGAGGCTCTCTGCGGAGGAGTGTATA
TCGCTTATCCGCGAGGCGGGCGGCGTGGCTGTACTGGCGCATCCTTTTCAGTGCCGTCTTGACGACGAAG
GGCTGGAGGCGCTGCTTTCCAGGCTCAAGGGGGCCGGGCTGTGGGGGATGGAGGCCATCTACGGCGCAAA
CTCGCCGGAGACGACCTACCGCCATCTGAAGATGGCGGGGAAGTTTGGCCTCTACGCGACCGCCGGTTCG
GATTTTCACGGAGGCAACAGCCCAGGGACTGAGCTCGGCATGCCGGTCTGCGAAGATCTTCTTCCGTGGG
CCAGGCTGGGTATAAGATAAAATAAGAGGATTATCTGGATAGATACCGCAGGAGGTAATAAGGAAATGTA
TCATAAAATAATGGATTTCAGAAGCGATACAGTCACCAGGCCGTCGGAGGAGATGCGGCGCGTCATCGCG
GCCGCCGAGGTGGGAGACGACATATACGGCGACGACCCGTCGTCGAACGCGCTCTGCAAGTATGCCGCGG
AGATAACGGGTAAGGAGGCGGCGATCTTTGCCTGTTCTGGAACGATGGGCAACCTTCTCGCCTTTACGAC
GGCCGGCCGCCACGGAGAGAGTCTGCTGGCGGGCAAGCGCTCCCATGTGTGGTGCGCCGAGGTCGGTGGC
TTTTCCGCCGTCGCCGGGCTCTGTCCCTATCCGCTGGTCGACGACGAGGGCGTTCCCGATCCCGCGGAGC
TCGCCGTGGCCAGCAGAGCCGACAACGACGTCCATCATCCAGATACGACGATACTCGCGCTTGAAAACAC
CCATAATTACACGGGCGGCATCGCGGTGCCGCCGGAGCGCTTTGCGCAGACCGCGCGCGAGGGACGCCGC
CTCGGCTTCCACGTCCATCTTGACGGCGCGCGTATCTTTAACGCCGCGGTCCGCCACGGCGTCGACGTGA
GAAGGTACACCGACGAGGTGGATTCAGTGCAGTTCTGCCTCTCCAAGGGGCTTGGCGCGCCGCTCGGCTC
GATGCTCTGCGGTTCGCATGAACTGATCGAGGGGGCGAAGAAGTGGCGCAAACGCCTTGGCGGCGCGCAG
CGGCAGGTAGGGATCGCGGCTGCCGCGGGGCTTTACGCGCTGAAAAATAACGTGGCGCGCCTCGCGGAGG
ATCACGCCAACGCCGCGCTGCTCGTCGATCTGCTAAAAAGGGGCGGCGTAGAGGTGGAAGAGCGTCCCAA
TATGACGAATATGGTATTTTTCCCCCTTAAAGAGGGACAGGTCGGCGACGCGGAATTTGAGGCTAGATGT
CTTGAAAAGGGGCTGCTGGCGCACATGATCTCGCCGCGCCGCGCGCGCTTTGTGACGCATCTCGACGTGG
ACCGCGAAGACGTGGAGCGCGCCGCCGCGATAATCCTGGAGGTTCTTTCGGCGTGATAAAATTTCTCCCC
CACAATGAAATAGAGGCGCTTGCCGCCCACATGCTCGATCTCGCCTCGCGAAAGGGTGCCTGGGGCGCTG
ACCTTCTCTACAGCGAGGGCGGCGGCAGCGGTTTGACGCTCAAGGACGGCGAGACGGAGGAGTGTGTCTC
CGGCTCCTCGGCAGGCATCGGCATCAGGACGATAATGTCCGACGGACGGCAGGGGATCGCCTACGGCAGC
CGGCTCGACAGGGACTCCGTGGATTCGCTCGTCGAGTGGAGTCTCCATAACGCGCTGGCCTCGGAGCCGG
AGGAGGGCATCACTCTCTACGACGGGCCGCTGGTCCGCTGCGAGGAGCTTGAGGCGGAGGACCGGCGGAT
ACGTGAGATCACCGCCGCCGACCGCATGAAATACTGTCTTGAAATGACGCGGGAGGCGCAGTCGCTCGAC
AGCCGCGTCGTCTCGGTGCGTTCCGCCTCCTGGCGTGACGGCTGGGGAGCCTCCTTCTTTGCGACGACGA
AGGGGCTTTCGGGCTGGGAGGAGGGCTCAAGCGCCAACTGCGGCGTTATGGTGCTCGCGCAGTCCGGTGA
GTTTACCGAGATGGGCGGTTATGGAATGGAGGCGCTGCGCCTGGACGAGCTCGACATTCTGAAGAGCGCG
CGTACGGCGGTGGAACAGACCGTTGCCTCGCTGGGCGGCACGCAGCTCGACACCGGAAGCTATACCATAA
TGATAGAGCCGGAGACGGCCGCCGCGCTTGTCGATGTCATCGGCGGCCTCTTCTGTGCCTCCGACGTGCA
CCGCGGGCGTTCGATGATGAAGGGACGTCTCGGGGAACTTGTCGCCTCCCCCTGTCTCAACCTCACGGAT
AACGGGCGTATTCCCTGGAAGCCGGGCAGCTCCTCTTGGGACTCCGAGGGCGTTCCCACCGGACGCACGG
AGCTAATAAAAAACGGCGAGGCGAACGCCTTCCTCTATAACTTGCAGTACGCGATAAAGGACGGCGTCAG
GTCCACCGGCAACTGCTCCCGCGGGATGTCCTCGCTGCCCGACGTGGGGACGACGAACCTCATCCTTGAG
GCGGGGACGGAGAGCCCGGAGGCGCTGCGCTCCCGGATCGTCAGCGGAATGTACGTAACGGAATTTATGG
GGCTGCACACCATCGATCCGATCAGCGGCGATTTTTCGATCGGCGCCAAGGGACACCGGATAGAGAAGGG
CGAGATCACGACGCCGGTAAGCGGTGTCACGATGGCCTCTAATCTGTTAGAATTTATGAAGAATATCTCG
GCGGCGGCCTCCGATCTGAAATACTCAGGTTCGGTGGCGGCGCCAACATTGGTGGTTGATAATGTTGTCA
TTGCAGGTAAATAAAAAAATATTCACAAGACTTATAACGGCGCTCCTCTCGCTCTTCATCCTCTCGGCCT
CCTGCGCTTTCGCCGCGGAGAGCCTCTCCTTCTGGAACGGGGATGTCAAAAAGGGAGACGTTACGATGCG
CCGTAACGGAACGATGCAGGAGGTCGCAGTCGACGAGGTCATCTCGTCGCTCGGCTTCATTCCCAAGAGC
GACGCCTCCTCGATCATTGTGGTGCTGGAGGGAAAGAAGATCGAGTTCTGGAACGCCTCGAATGTCGTGC
GCGCCGCCGGGAGTATCATCAGCTTCCCCCTGCCGGTGAGCAATGCGGACGGCCACTGGTGGGGCGAGGC
CAAGTCGGTGGCCGAGGCCTTCGGTTACTTCTACGCCGCGATAGGCAAACCGGCCGCTTTCCGCTGGGGC
GAACCCTCGGCCGCGCCTCAGCCTGCCGTACAGCCTAAGGCCGCGGTACCCGAGCCGAAGGCGGAGGTAA
AACCCGCCGAGCCGGAAAAGAAACCGGCGGTAAAGATTCCGCCGGCGGAGCCCGCGCCGCAGCCGGCCGA
ACCGGAGGAAAAATATACCCCTGCCGCGCCGGCCGTAGCCTTTAGCGGCAAGGCGCGCCCGATCGTCGTC
GTTGACGCGGGGCACGGGGGGCACGATCCGGGAGCCGCGGCAAACGGCGTGCGTGAGAAGGACGTAAATC
TCAAGGCGGCGCTGCAGCTCGGCGAGATACTGCGCCAGTACGGAATCGACGCGAGGCTGACGCGCAGGAC
GGACGTCTACCTGAAACTTGCGGAACGTACCGCCTTCGCAAACAAAAACGAAGCTGACGTCTTTATAAGC
CTCCACTGCAATGCAATGCCCAAGGGGCGATCGAACGTCGCGGGGCTTGAATACTACATCATGGCCCTTC
CCTCGGACAAGGACGCGATGAATCTGGCCATCGCGGAAAACAAAGAAATTTCCGCCGGCGTGGACAGTGC
CGCCGAGGCGCAGCGCGCCGACAAAAAGACTCAGCTGCTGCTCAAAATATTGGGGGACATGCAGCAAAAT
GATAAAATAAGCGAGAGCACGGCGCTGGCCGAGGTGATGCACAAGGAGGCGAAGTCCGGCTCCATGCCGA
TGCGGAAGGTGGCGCAGGCTCCTTTCTTCGTTCTGCGCGGAGCGGGGATGCCGGCCGTACTCGTTGAAAT
GGGATATCTCACCAACGCTGCGGAGGCGAAAAAACTCAATTCCGCCTCCTACCGGGAGTCGCTCTGCCGC
AGCATTGCGCAGGGGGTCGTGCAGTATATCAAGGCGCACCCTACGCAGAGATAGGCAACAGCGATTGAAT
ATGGCGGCCTGCGCTCCGGCCACCGGCCCGCGCCGGGAGGGACCGCCAGTCCGTCCGGGCGCGGGCGGAA
AACCAAGCCTGACTGCGAAAGCCGTCGTTTTCCCGTCCGCAGCCGAGCGGACGAAAATATTTGACCGGTG
TTTTGCTGGCGATTATGATACGGAGAGATAGATGGGGGAGGACTGTTAATGAGGGATTCAGAGGGAAGAC
AGCGGCACTTTGTGATACAGGATAAAAAGGACGAAAGCTACGACTCTCCGTCCGTGCGCCGCCGCGGGAT
CATAAAGGGGCGCGAAGAAGAGGTCGAAGAGGTTCTCGAAGAGCCGCGCGCGCCGCGTCCCCGTAAATCG
CTGCGCGAACGTGAGATGGAGGAAGAGGAAGAGTCCCGCACCCTGCGCCGCGGCCGCGGCAAAAAGCGCC
TGAAAGAGGAAGAGGACTACGATTACGAGGAAGAGGACGAAGAAAATTATGGCTCCAAAGCCCCTAAAAT
CGTCCGTATCTTTGCCTGGGTAGCGCTGATGATCATCCTCTTTGCCTGCGGCTACCTCGCCACCAACTAC
TTCTTCAGCTGGTCCGACAAAAAGGGCGGCGAGCGTATAGGCAGCGTCTACGGCACGGGCTCCGAGGTCA
AAGAATCAGCGGCGACGGAGGAGACTGCCGCCTCCAATACGAAATATACCCTCTATCTGCCCGACGGAGA
GGGCTTCCAGAGCCGCGGCATCGATATAACCGGCGGCGGCACGAGGGAAGAAGACATCGCGAAGGTGATG
TCGATGTACGTTGACAGCCTTAAAGAGACGAAGGCGCTCGACCCGGCGGTCTCCATAAACGAAATATTCC
AGAGCGGCGACTGGCTCTATCTCAACATGACGCCCACCTTCCAGAGCTCGCTCAAGAGCCTCGGTAAGGC
CAAGGCGGAGAAGCTGCTCAGTGGCTTTACCAAGACGGTACAGGAAAACTTCCCGCCGCTGAAAAAGGTA
AAATTCTACGTGAACTCCAAGGAGATCACCGACAAAAATCCCGTGGACCTCACCCAGCCCTGGGAAAGGA
CCAATTAAAATGACAGAATTGATCCGCATAGACGGGCGCGGCGTGGAGACGCTGCGCCCGATAACCTTTG
AGCGCGGCGTCAGCCGTTACGCCGAGGGGTCGGCGCTTGTAAGATGGGGCAACACCCATGTTCTCTGCAC
CGCCTCCGTCGATGAAAAGGTTCCCCCTTTCATGCGCGGCTCCGGCAGCGGCTGGATAACCGCGGAATAC
TCTATGCTCCCGCGTGCGACGCACCAGCGCAGCCCGCGCGACATCAGCAGGGGAAAACAGAACGCGCGCG
GCAGCGAAATACAACGGCTCATCGGCCGCTCTCTGCGCGCGGCGGTGGATATGACGAAGCTTGGCGAGCG
GACGGTCACCATTGACTGCGACGTGCTCCAGGCCGACGGCGGCACACGCACCGCCTCCATTACGGCGGGC
TTCATCGCCCTATTTGACGCGCTGCGCTGGCTTCGCGCGAACGAGAGGATAGCCGCCATCCCGATGAAAA
ACCAGATTGCCGCCGTCAGCGTCGGAAAGGTCGCCGGAACGCCGATGCTCGATCTTTGCTACGAGGAGGA
CTCCACGGCGGAGGTCGACGCCAACCTCGTTATGACCGGCTCGGGAGACTTCATCGAGCTGCAGGGTACG
GGAGAGGGCGGTACCTTTTCTTACTCGGAGCTTGCGCAGATAATCGACCTCGGCTGGAGCGGCATCTCGG
AGATACACCAGAAACAGCGCGAAATACTCGCGCTCAGTGAAGAAGAGAGAGAGCTGTTTGAAAAATGCAG
ATGATCCTTGCTAGCACAAACAGGGGAAAATACCGCGAGATGAAGGCGCAGCTGGAACCGCTGAACATAG
AGCTTCTCTTCGGCGGCGACTTTGAAAGGCCGCTTGAAGTTGACGAGACGGGAGAGAGCTACGCAGAAAA
CGCTCTGCTCAAAGCGCGGGCCTGGGCCGAGGCCATCGGCCTGCCGGCGCTTGCCGACGACAGCGGCCTG
GAGGCGGAGGCCCTCGGAGGAATCCCCGGGATACATTCGGCGCGCATCATTGCGGGCAGCGACCGGGACC
GGATGTACTGGCTGCTCGGAGAGATGAAAGATAAAGAGGACCGCCGCGGACGCTTTGCCTGCGCCATCGC
GGTAGTTTTTCCGGATAAAAAAGAACCGCTTACGGTCACAAAATATTGTCCGGGGCATATAACGCGTGAA
CCGGCGGGCGAATCCGGCTTCGGCTACGACCCGATATTCGTCCCCGACGGCTTTGACAGGACCTTTGCCG
AACTGGGCGACGAAATAAAAAATAAAATTTCCCACCGCGCAATGGCTGTAAAAGGTATAGCCGAAAAGCT
CATACCTGTGGTACAATCATACGCTGTACGTGGTATGTAAAATACTCGGGCAAAGCTGTGGCTTTGTCTC
TTTATCTAGAAAATTTTGGAGGTGTGGTTTGTGAAAATTCTTCTTGGAATAATTCACATCCTTGTTTGTC
TGGCTCTCATCGCTGTCGTAATGATGCAGCACAGGAAATCCGGCGGCTTCACCGGCGCGTTCGGCGGCGG
CGGAACGCAGGCAGATATGAGCGGCACCTGGCAGCGCATGTCCGGCCTCACGAAGGTCACCGCGGTGCTC
ATGGGGGCCTTCATGGTCATCTCAATACTTCAGGTTGTAATCAGGTAAGCAGGACGACGATATGACCGTA
AAACCTCTGGACGGCCAGAAAGATATCGCCTCTTATGAACATGTCGGCGGACGGCTCTTTTCCGCGACAC
ACGAGGAGATACTCACGGGTTGGACGACAGATATCTATTTTCTTAAAACACGCGACGTACTGAGATCGGC
GGGACTTCTTGAGACCCCGGTGGTTGCCGAAGTGTTCACGCGCAAAAGGGGAACCTTCGCCGGCTCGGAA
GAGGTCCTGAATCTCTTCCGCAAACTCCCGAACCCTCCCCAGGTGGAGGCGCTTGCCGAAGGCGAAAGCT
TCGAGGCGAAAGAGGTGCTGATGCGTATCAGCGGCACCTATGAATCGTTCGGCCTCTATGAGACGGTGCT
CCTCGGGATGCTCGCCTCATCGACCGGCTGGGCCACGGCTGCCAAAGAATGCGTTGAGGCGGCGGAGGGC
AGAAGCGTCCTCTGTTTCGGCGCGCGTCACGTCCATCCGGCTATCGCGCCGGTGATGGAGCGCGCGGCGA
AGATCGCCGGGTGCAGCGCAATGAGCTGTATCCTGGCCGCGAAGCTCTGCGGCGAGGAGCCGAAGGGTAC
GGTGCCTCACGCGGCGATACTGATGGTCGGCGACACTGTTAAATTGGCCAAGCTCTACGACGCGCAGGTC
CCCGAAGAAGAGCCGCGCATCGTCCTCGTCGATACCTTCAAAGACGAGGCGGAAGAGACGATGCGGGTCG
CCGAAGCTCTCGGCGATAAGCTCGCCGGCATACGGCTCGACACCCCCGGAGAGCGCGGCGGCGTCACCCC
GGAGCTGGTGCGCGAGATTCGCTGGCGGCTTAATATGGCGGGCTTCGACAAAGTGCAGATAATCGCGACG
GGCGGCTTGACCCCCGAACGCATAAAGGTCATGAACGAAGCGGGCGCGGACGTATACGGCGTAGGCAGCT
ACATCACGAGCGGCGCGCAGCGCGATATGACGATGGATATAAAAATGGTAAACGGCAAACCGGTCGCAAA
GAGGGGCCGTCTGCCGGGAATAATACCGAACCCTAAGCTTAAACGCGTGCTCTAGTCCCGCTGCCCGGCT
CTCCCCCACGACAGCCGGGAGTGTCTCCCATGCCGGCCTCCGAAGTTACGTAAGGAGGCGTATGCCACGG
CAGAAGGGAGTCGGTAGAAAACGCTTTGAGACATAAAACGAAAAATAAAACAAAGAATTGACTCTCTTTC
TTAAGGAGGAAGATCCATGATAGGCACACGTTCCTTCATGGCCAAAGGTGAAGAAGTAGAGCGCAAATGG
TACATCATCGACGCTGAAAACAAGCCCCTTGGCCGTCTCGCAGTACAGGTAGCCCGCATACTCTCCGGCA
AGCACAAACCCACCTACACCCCCCACGTGGACACAGGTGATTTTGTGGTCGTCATCAACGCCGAGAAAGT
AGGCCTCACCGGCAATAAACTTACCCAGTCCACCATCTCAAAGCACTCCGGACACCCCGGCGGACTTAAA
GTGCTCACATACAAACAGATTCTTGAGCGCCGCCCCGAACGCCTCGTAGAGCGCGTGGTATGGGGAATGC
TCCCGAAGACGAAGCTTGGCCGCGACATGTACCGCAAACTTAAGGTATATGCCGGAGCGGCACATCCGCA
CGCGGCCCAGAAGCCCGAGCAGATAGACTAAGGATAGAGGTGGAATAAAATGGCAGACAAAAAATTCCTT
TGGGGAACAGGCAGAAGAAAGAACGCTATCGCCCGTGTACGCATCTGCGAAGGCACCGGCCAGTTCCTCA
TCAACAACCGTGAAGTAAAAGACTACCTCCCCCGTTTCTACTGGGCCTCGCAGGCCGTTGAGCCCCTCGC
GGCGGCAGGTGTCGAAGGTAAAATAGACGTCTTTGTGAACGCCCACGGCGGCGGCCTCACCGGACAGGCC
GGAGCCATCCGCCTCGGCGTGGCGAGAGCGCTGCTCAAGATGTATCCCAATGTACGTCCCGTGCTTAAAA
AGGCCGGACTCCTCACGCGCGACTCACGTATGGTCGAGCGCAAGAAGGTCGGACTCAAGGGCGCGCGCGC
GAACAAGCAGTTCTCAAAGCGTTAATCGCGCGGGAGCCGCTTACTGTTCAAAAAGTAAAGGCCGTCCAAT
TTTGGCGGCGATTGTCAAACAAGATACGATCACTTTCAGAAAACGGCGCTGCTTCGGCAGCGCCGTTTTT
TCGTCTTTCAATCCGTTTAACGAAGGACGCGGGCCATACCTCTACGGGAACATAAAAAATATCGATCCAC
AGCTGCCTCAGGGCGGAGCCGCAAATATACAAACAGAAACATTGAACGGCCGGGGCCGTGGGGCGGCGGG
TGATCTATGCGCCACCCCGGAAGCCGACACAGTCCGTTTGGCCTGTCGAATGGCAGATTCATAAATTTTG
CCGTCTTGACAGGTAAACGGGCGTTTACTATAATATCCAGTAAACGCTCGTTTACTTATGGGGAGGCGTA
AGAAAATGGGGACAAAGGAAAAAATCCTCATAACAGCCCTTCGGCTGTTTGCGCAGGATGGATATGAGGC
GGTCTCTGTGAGCCGGATCGCGGGAGAATTGGGCATGACGAAGGGCGCGCTCTATAAGCACTACAAAAAT
AAGCGCGACATCTATGACAGCATCGTGGCGCATATCTTTCAGCTGGATGCGGAACGGGCGAAAACATCAA
AAGTTCCCGAGAAAACCTTTGATGAAACGCCCCTGCCCTTTCGTTATACCACCGTGGAGGGGCTAAAGAC
ATTTATGGAGGCGCAGTTTCGTTATTGGTCGGAGGATGAGACCGCCTGTAATTTTCGCAGGATGCTGACG
CTGGAACAATATCGAAATCCGGAATTGACGGAGCTGTATCACCGGGCCTTTACAAGCGGGCCGCTCGGTT
ATACGGAAGATTTATTCCGTGAGATGATGGGGCGGGGGCTTTGGCATAAGGGAAATCCCCGGCAAATGGC
GGTGGAATTTTACGCGCCCTTTTACCTGCTGCTGAGTATCTCCGACGCCGCCTCAAGTGAGCCCGAAAAG
AGAGCGACGGAGGAGCTTTTTACAGCGCATGTTGAAGGGTTCATAGAAAAATATGCCTCGGAGGGCGAAG
AAGCGGCCAACGGCGGGGATCATAAAGGCTGAATGGCGCCGCGCCGGGCACGCGGAGATAAGGGATGCCC
GCGTTCGTTAAAGGCAGTATTAATAAGATAAGAAATGAGGAGAATTAGCAGTGATAAAGATAAGAAACGA
AAGAGAAACAGATTACAAAACAGTAGAGGATATCACCAGGAAAGCCTTTTATAACCTCTATGTTCCCGGG
TGCGCGGAACATTATTTAGTTCATATCATGCGCGGGCATGAGGATTTTATCGCGGAGCTGGATTTTGTGA
TCGAACTTGACGGGCAGGTAATCGGAAATATCATGTACACGAAAGCGAAGCTGATCGACGAGGCGGGGAC
GAAAAAAGAGACACTCACCTTTGGCCCCGTCTGCATCGCCCCTGAACATCAGAGAAAGGGCTATGGAAAG
ATGCTCATGGAGCATTCATTTCAAGAGGCGCTGGCGCTCGGCTACGACGCCGTCGTTATATTCGGCAGTC
CGGTAAACTATGTGAGCGGCGGTTTCAAGAGCTGCAAAAAATACAACGTCTGTCTGGAAAATAATAAATT
CCCCGCGGCGATGATGGTAAAGGAACTCGCCCCCAATGTCTTTGACGGCAGAAAATGGACCTACTACGAC
AGCCCGGTGATGGCGATCTCAGAGCAGGCGGCCCGGGAGTATGACGATGCTCTGGAAAAAATGGAAAAGA
GGTATCAGCCCAGCCAGGATGAATTTTATATTATGAGCCGTTCTTTCGTCGAATGAGGCGCACCTGCCGG
ATAAGGTTTTTGAATAAAAATCAGCCATAAGGTCACGTTGATAAAAGGGAATAATCGCCTCGGGCCGTGG
GTCCGAGGCACATAAAATCCACGTCGTTCAGACGGCGGCCAAATTTTTATCCCCCTCCATAGACAGATAC
TTTATTGAAGAACACGCCGCGCCGGTATACGGCCCGCGCGCGCCGGAGCTTTAACAAATTTTAATTAAGA
TATATACTTCAAGAGATATGCAAGCGGAACGTTCCCGCTAAATTGGGTACGAAAGAAGATGAGTTGAGCC
AATGACTGGTGATAAATTACTGGAAATAGAGGATCTGCATGTCTCCGTGGAGGGGCGCGCGGTCTTAAAG
GGAGTCTCGCTTTCGGTCGGAGAGGGCGAGATACACGCGCTTTTCGGCCCCAACGGCTCTGGCAAGACGA
CGCTGCTCAATACCGTGATCGGCTTTTCACGCTATAAGATAACGCGCGGCGCGATATATTTTAAGGGACG
GGATATCACCGGCGCGACAATCGACGAGCGCGCGCGGCTGGGGGTAGGCATCTCCTTCCAGCGGCCGCCG
ACGATAAAGGGAGTGACGCTGCGTTCGCTGATCTCCTTCGGCAGCCCTAACCTCTCGCGGGAGGAGATCG
AGAAGACGGCGGCAAAGCTCGACGCCGAAGAATTCCTCGACCGCGAGATAAACGCCGGGCTCTCCGGCGG
AGAGATGAAGCGCACGGAGATGCTTCAGATAATTCTCCAGTCGCCGGAGCTCGTCTGTCTCGACGAGCCG
GAATCGGGCGTCGACCTGGAGAATATGGCACTGATCGGCAAGGCCGCGCGCATTGCCCTCGGGCGCGACA
GTTTTGACGGCGCGGCCTGCCGCCGCTCGATCAAGAGCCGCCGCGCGGATTACAAATCCGGTCTCATCAT
CACGCATACGGGGCAGATAATGGATCATCTCTATGTCGATAAGGGACATGTGCTGATGAACGGCGAGATA
GTCTGCTCGGGCAACGCCCTGGAACTGCTCGGTGAGATAAGGAGCCACGGCTATACCGAATGCTTCCGCT
GCGCGGGCTGCGAAAGGAGTGAGGGCTGATGAAAGAAGAATTCCGTGTGGACGAACATCTGGACGATTTC
AGAGCCGACGCTCCCGTCCATGACGAGATAAAAAATATCGCCGAACTTCCCGCCGGTGATCGTGAAAGGC
TTCTGCGGGCCGGTATCGACGACGAGGAGAAGGCGGCGGGGACCTTTGTCCACGCCGACCATAACACCGT
CTACTGCAACGCGAACCTCAAGGGCGTGGAGCTGATGCCCATCTCCTACGCGCTCTTTAAGTATGACGGG
CTCAAAGACTACTGCTGGAAGATCATCGAGAAAGAAAAAGACCCCTTCACCGAATTGGCGGCGAAGCGTT
CCGAGGGCGGATACTTCATCCGCACCGAAAAGGGCGCGAAGGTCGACTATCCCGTCCAGGCCTGCATGTA
CATTGAGACGGACGCGCTGGCGCAGGACGTGCACAATATCGTCATCGCGGAGGAGGGTTCGGAACTCAAC
ATCATCTCCGGCTGCGCCTCGGGGCCCAACGTGCGCTCCGGCCTCCATGTCGGCGTCTCCGAGATGTATG
TCAAGAAGGGGGCGACGCTCTCCTTCACGATGGTCCACGACTGGGCCGAGGAGATGTCGGTGCGCCCGCG
TACCGTCGTCGTCGTCGAAGAGGGGGGCCGCTACATCTCCAACTACATTTGCCTCAAACCGGCAAAAGAC
CTGCAGATGTACCCGACTGTCTATCTCAACGGCGAGGACTCCGTCGCCACATTCAACACCGTGCTGATGG
CGGGCCCCGGCTCAAAGATGGACACCGGCTCGCGCGTCTATCTGCGCGGGAGGGGGAGCCGCGCGGAGAT
CGTCTCACGCACCGTCTCCACCGGAGGGGACATCTACGCGCGCGGCCACCTTATCGGCGAAGAGGCGGGC
GTCAAGGCGCACCTGGAATGCAACGGCCTGCTGCTCTCAAACCAGGGCAAGATCCACGCAATACCGGAGC
TTGAGGCGCGCCATAAAGACCTAGAGATGTCGCACGAGGCGGCGGTCGGCAAGATAAACCAGGAGGAGAC
GGAATATCTCATGGCGCGCGGCCTCTCCGAGACCGAGGCGCAGTCGTTGATCATCAAAGGCTTCCTCTCG
CTCGACATCCTCGGCCTGCCGGAGTCGCTGCGCAAAGACGTGGAGCGGACGATCGAGGAATCGACGGCCG
CCGGGGCGATGTGACGGCCGAAATATAGATTGGAGGCAACATTGTGAAAAATAAAGTACTTACCGCGTTG
CTCCTGCTGCTCTGCCTGCAGGCGCTGCCTTTCGCCGCCTTTGGCGGCGAAAAAGCCGTGAAACCGGGGA
ACCCCGCCGCCTATCTGACCACAAAGGCTCAGCGCCTGTCTCTTGCGACTCTGCATGACATAGACGACGG
GAAACTCTACACGATTGATTACACCGCGGACTACAGGCTGGACAAAATGCTGAAGTCAAACGTTGACGGC
GTGCGCTCCTGCATATCATTCGTTGAGAAACATCTGCTTAAAGAGGGTGCGAAGGCGGATATAAAGGCCG
GCGGCGGGTGCAGCGCCTTCGCCGTCAGAGCCGGGGACGGCAAAGTCATATACGGACGTAATTTTGACTA
TAAAATGGATATGACGGCGGTCCTGATCCGCACGGCTCCCAAGGGCGGCTATGTCTCGATCGGCCTCGCC
GACGCGGGCTGGGTCGGCTATGGAATCGGCAGCCTCGGCGACGGCGTCAGCGACATTTCAATGGCGGTAG
GGCTGCCCTATCTGATAATGGACGGTATGAACGAAAAGGGGCTTGCCGTCAGCGTCTTCTACCTTGACGG
AGAGCCGGCGCGGCAGAATACGGGGAAGCCGAAGATTATGACCACGGTAGCCATGCGGCTGATGCTGGAC
CGCGCCGCCAACGTTGACGAGGCTCTTGCGCTGGTGGGGCAATACGACATGCAATCTGCGATGCCGGACG
CCAACTTTCACTTCCTTATCTCGGACGCCTCCGGACGCAGCGTTGTTCTGGAATACTGCGGTAATAAAAT
GTCCGTCCTCGACGAACACTATGTCACTAACTTCTACCTTGACCCCTCGATGGAGGGATTGGGGCACGGC
AAAGACAGATATGAAATATTGAAGTCCGTGCTGGCCTTCAAAAAGGATGTCCTGAGCGAAAAAGAGGCGA
TGTCGCTGCTTGAAATGGTGAGCCAGCCGGAGACCGAGGCCTCGACGAGCATGACGCAGTGGTCGGTGGT
CTATAACCTCACAGATTTGAACGCGACGGTTGCCATCCGCCGGGAATACGAAAAGCTCTTCCGCTTCTCG
ATTAGCGACATCAGCGGTAAATAGCGGGCGATGCGCCAGCCCTCCGGTCGGCGCGTATCGCTGTGTGGCC
GCGCGGGGCATACGATATACCGTATCCTCCGCGTGGCCGCTGCTTACATAATGCGTAACGACATGGCTAT
ATTGATGAAACAGGTGGAGATGCCGAAAAAAAGCGGCCCATAGTGATTCAAAGAAAAAAGCAGGTGTTGT
GTCACCACACAAACCTGCTTCAGATCACCCCTGGCGGGGCAGATCTACAAATATGACTGCCAAGGATGAT
ACCATAATTCAAAGGAATAGTGACATTTTCTTTGACCATTTGGGGAGACTTTTTCTCTGGCTATTGACAC
GCTGCTTAATTGTTACTTGACCTCAATCATCTGAAAGACTAAAATTTATTAGTTGACGCTATGGAAAATC
GGGCACCATGCCTGAGAAGGGAGAACTCTTTTTTATGGACGCAAGCGGCCCCAGTCCTGAACCTGTGGGA
CAATCTCTTTTAATTTTCATCTAGCAGACCCCGGGCCGTTTCGTACCCGGGCGATGCGGGTACGGAGGGA
ATTTTATGTTAAAGATCACCAAGACCACCGAGTCGCAGCTCATCGAGCTGACGCCCGACCGGATAGAGGT
CGGCGCGTGGATAAACCTTGTACGCCCGTCGGCGGACGAACTCAACGCGGTAGAGGCGATAACGGAGGCG
CCGCAGGACTTCATCAGGTCCGCGCTTGACCCCGAGGAGTCGTCTCGTATTGAGATAGAGGATAACCATA
TCCTTGTCCTTATAAATGTTCCGATAAATCATGACTCGCATGTCTATGAATACGACACGATACCGCTCGG
CATTATCATCACCCCTGATTACATCGTCACCATCTGCCAGGAATACAACGACGTCATCCAGAATTTTTCC
GAGACGCGCTTCCGTTATTTCAGCACCTTCAAGCGTACGCGGCTTTTATTCCAGATACTGTACCGTTCGG
CGATGCTCTTCCTGAAAGACCTGCGCCAGATGACGCGCCGTTCCGACCAGATAGAGCAGGATCTGCGCAA
GTCGATGAAGAATGAGGAGCTCTTCCAGCTGCTCGACCTGCAAAAGGGGCTCACCTACTATTCGATGTCC
CTGCGCTCCAACAAGGTCGTCGTGGAAAGGCTGCTGCGTCTCTGTTCCAACCCGCAGGTCAGCCACATCA
TCAAATTCCGCGAGGAGGACGAAGAGCTGCTCGACGACGTCCGTGTCGAATACGACCAGGCGATCGAGAT
GGCGCAGATACAGACCGACGTCCTCGCGGGGATGATGGACGCCTTCGCCTCCGTCATCTCCAACAACCTG
AACATCGTGATGAAATTCCTCGCCTCGATAACCATCGTCATGGCTATCCCGACGATGGTGGCCAGCTTCT
TCGGCATGAACGTCCCCGTCCCCTGGGAGGGCGATCCGATGGGATTCGTCATCGTCAGCATCGTCGCGCT
GGGGCTGACGATCGTCTCTATCTGGGTGCTCTGGAAGAAGCGGCTCTTCTAAAAATCCGCGTGAAAAGTT
ATAGAAATTATAGAAAGGGAGGGCGCCCGCAGCACGGGGCCCTCCCTCTTTGTTGTTTCGTACGCCGGTA
TTTACTTCACTATGGCCCGCAGAATATCTATCGTCTCCAGAGCCCGCGCGTTTTTTCCCTCCGCGAGGTA
CTGCGTGGAAACTCCGAGGACGAAGGCGATGATGAAATTCGCGGTCTGTACGGGGGTGTGCGTCTTCATT
ATCTCAAGGTTCGAGGCATAGCGGGCGACATAGGAGGCGACGACCTCTGTTAGCTCTCCGACGAGCACGC
TGAACTCCGCCCTGAAGGGCTCCGAGCTCATGGCCAGATTGGAAAACTCAAGCCGCAGGCGGTGGATGTC
CGAATCCTTGACGATGCTCTCCTTTGAATATTCGCAGATAAAGTCGATAAAGCCGTCCGAGGAGGATATA
CCCTCCATCTTCTCCCTGATGTCGCCGACAAACGACTCCTTGAGCTGACGGATGAGGGCGATAAAGAGCC
CCTCTTTATTTTTATAGTGATAGGATATCTGGCTGATGGCGACGCCAGCCTCCTGGGCGATATCGCGCAT
GGAAACCTGAGCGTAACCATTCTGTGAAATGAGGTTAAGCGCGGCCTCCAATATCCTTTTTGACGTATCC
TTCTCTTCGGTATGCAAGGCGGCATATCCCTTCTCTCGCGGCGGTAAACATTTTCTTCAAGGATAAATAT
ATCACATTTTTCACCCGCGGGGCCGCGGCGGGGCGGTTTCCATAATAATACTGAAAATACCGGATTTTGA
TTGACTTATCTATCGTGATTGTTATAATACGAACGTTCGTTCTAATACTGATATTAAAAAAGTTTTAGGC
TACGTCGTTTGCGCTTTGACTTTTGCCGGTGTGGAACGGATAATAAAAAAGTTATTTGAAATGTATCTCG
AAGGGAGCAGCATAGATGAAGGTTTCGGAGTTCTTTACCGGTAAGAGGATACTTCTGACGATTCTCGCAG
TGTTGATAATCGGTTCTTCCATCGCCATCTATTTTAAGGAAAAGCCCAAAGAAAAGTATGTCAAGGCCTC
GGGAACGGTCGAGGTGACGCAGGTGCAGCTCGCGCCGCTCGCTGGCGGCCGCATAGAGGAGCTCGCGATA
GACGAATCGGACCATGTGAAAAAGGGGCAGTTCATCGCCCGTCTTTCGCTGGACGGCGCGGACGACGAGG
TGAAGATGGCGGAGGCCGCGCTCGCCGCCGCGAAGGCGCAGCTTGAAGAGCTCAGAAACGGCTTCCGTAA
GGAGGACGTCTCAAAGGCTAAGGCCGAACTCGCCGCGCGCAAAGTTCAGTATGAACAGGCCCTGCGGGAT
GAAAAGCGTTTCGCGGCGCTCGCGGCGGACGGAGTGGTGGCGGCGCGCGACGCGGAGCTCTACGCCGAAG
CGTCAAAGGCCTCCTACAACGCGATGCTGGCGGCCTCCGACCAGGTGCGGCTGCTGGAAAACGGCATGCG
TCCCGAGCAGATATCGGCGGCGGAGGCGAATGTCGCGCGCGCCGAATCGGCCTATCAGAGGGCCAAGACC
CTTATCGGCTACAAAGAACTATACTCGCCCGCTGACGGCGTTGTTTTGACGAAAAATTACCAGGTAGGCG
ACGTTGTGAACGCGGGCGCCGCCATCGCCACCCTCGGCGATATGGACGACTGCTGGGTCAAGCTCTACAT
CCCTTCGACACAGCTGGGGCTCATCAAGCTCGGCGCGAAGTGCAGCGTCTATGTGGACCCCTTCCCCAAA
CGCGCCTTCGAGGCCACCGTCACCGAGGTCAACCAGCAGGCCGAGTATAACCCGCGCATGTCGCTGACGC
AGAACGAACGCGCGAACATGGTCTTCTGGATAAAGATCTCCATCAAGGATACGGAGGGCGTCATCAAGCC
CGGAATGCCGGCGGACGTCACGATACTATGATGGAGGCCGCGCCGGAGCGCATCCTCTCATACCGCAGCG
TCACAAAAGATTTCGGCGCGCTGCGTGCCCTGGACGGCGTCGACCTGGAGATAAAGAGGGGAGAAATATT
TGGCTTCATCGGCCCCGACGGGGCGGGGAAGACGACGATGATGCGCATCGCGATGGGTATCATCAACCCC
GACGGCGGAGAATGTTCGCTGCTCGGCTCGACCGACAGGCGCAAAGCCCGCGTCATGGCGGGTTATGTGC
CGCAGCTCTTCAGCCTCTACCTGAACATGAGCGTTATGGAGAACATCAGCCTCTTTGGCTCGCTCTACGG
CAAACCGGCGGGCGAAGTCGAGCAGCGCGCGGAATACATACTTTCGCGCGTCGGCCTCTGGGGCTTCCGC
GACCGTTTTGCGGGGAATCTTTCGGGAGGCATGAAGCAGAAGCTGGCCCTCGCGATCGGACTGCTCAACA
CGCCGGAGATACTGCTGCTCGACGAACCGACGACCGGCGTCGACCCGGTGGCGCGCCGCGAATTCTGGGC
CCTTCTCTACCAGTTCAACCACGAGGGGCTCACGATCGTCGTCAGTACCCCATACATGGACGAGGCGGAG
CTCTGCACGCGGAAATTGTTCCTCAACAACGGAAAGATACTCGACATCGGCACCACGGGCGAGCTGCTCT
CGCGTTATCCGTACAAGCTGCTCAGCCTTGGCAGCGGCGGACGTGAGATCCGCGGCTGGCTTGAGGGCCG
TCCGCACATTGTGGACGCCAATATGTTCGGCTCAAAATACCACATTGTGACGGACGACGCGGAGAGCGCG
CGAAGCTGTATCGAGACGGTCTTTAAAGAACACGGCAGCCCGCTGCCGGAGATCCGCGGCATCGAACCGG
GACTTGAAGACCTCTTCGTCGCCTTTGCGGGAAAGGAGAACTGACATGCCCCCCGTAGTGGTGCGCACTG
AACACCTGACGAAAAAATTCGGCAGCTTCACCGCCGTCGACGACATAAATATGTCCATTGAGGAGGGGGA
GGTCTACGGCTTCCTAGGTCCAAACGGCGCGGGGAAATCGACGACCATCCGCATGCTCTGTGGCCTGCTC
GCGCCCACCTCGGGCAAGGGGCTCGTTCTTGGCCTCGACCTGGCCTCCAACGGACAGAAACTGAAAGAAA
AAATCGGCTACATGTCGCAGAAATTCTCGCTCTACCCGGAGCTCTCCGTCCTGGAAAACCTCAACCTCTA
CTCTGGACTCTACGGGCTTAAGGGCGCGGAGAAAAAGAGGCGTATCGACGAAATGATCGAGCTCGCGGGA
CTTGTGGGGCGTGAGAACGAACCCACCTCGTCGCTCTCGGGCGGCTGGCGGCAGAGGCTCGCCCTCGGCT
GCGCCATCCTCCACAAGCCGAAGATACTCTTTCTCGACGAGGCGACGAGCGGCGTCGACCCCAAGGCGCG
CCTGCTCTTCTGGGACATCATCTACGACCTCGCCGCGGAGGGCACCACCGTTATGGTCACCACCCACTTC
ATGGACGAGGCGGAACACTGCAACAAGGTTGCCTTCATCTACTACGGGCGGCTGATTGCCGACGACTCAC
CGGACAACCTGAAGAAAAAGATCCCCGGCAAACTCTACGAGGTGACGGCGGCGGACCCGATGGCGCTGCT
TGCCAAGGTGCAGGCCGGAGAGGGCGGCCCGATGATCGACTCCTACTTCTTCGGCGACAAGGTGCACCTG
CTCGTCGCGCAGGACCGGGAGATAACGGCGGAGGGCATCTTCGCGGAGAGCAAAATCGAACGCATCGAAC
AATCGATGGAAGACGTCTTTGTCTATCTCGTCAAATCCCATGCGGGCGACGACCTGGGAGACGGACGAAT
ATCGGGGATCGGCAATATCACTGCGAATCAGGCCCAAGAGGCGAAAAAAGAGGGGACAAAATGAACTGGG
AACGGATGCACGCACTGATAGTAAAAGAATTCATACAGCTTATGCGCGACCGCATCACGCTGGCGATAGT
CGTATTCATGCCGCTGGCGCAGCTGCTTATCTTCGGCTTTGCTATCAACACCGACATAAAACACCTGCGC
ACCGTGGTCTTTGACCAGTCGCGTACGCAGGAGAGCCGCGAAATGATAAACAGCCTCACCTCCAGCAACT
ACTTCGACGTCATAAAATACGCCGGAAGCGTCAAAGAGGTCGACCAGACGGTAGAATCGGGGCGCGCGAA
GGTGGGCATCGTATTCCCGCCGGATTACGCGAGCCGGATAAAGGGCGGCCGTCAGACCTCCGTGCAGGTG
ATTATCGACGCGACGGACAACCTGAGCGCCTCCTCGGCGCTCGCCGCGGCGCAGACCATCGGCATGCTTA
AATCACAGGAGATCCTTGCGGAAAAATTCTCGCGCCTCGGCATGAAGATACCGGGACAGGCGGTGGATAT
GAGGATACGGTTATGGTACAACCCCGACTTCATCACCTCGTGGTACATCGTGCCGGGCATCATGGGGCTG
CTGCTGACGCTGACGCTCATCTCAATGATGTCGATGGCCATCGTCCGTGAGAGCGAGCAGGGGACGCTTG
AGCAGCTGCTCGTCACGCCGATGAAGATATGGGAGCTGCTCTTCTCTAAGATAATCCCCTACATCGTCGT
CGGCTACGTGCAGGTATTTATCTCCATCGTCGTCGGCATCTTCGTCTTCAATATGCCCTTCCTCGGGAGC
CTCACCCTATTCTATTTCCTTACCTTCTTCTACGTGGTGGCGAGCCTCTCGCTGGGCATCATGATCTCCT
GCTTCGCGCAGAACCAGACGCAGGCGCTCCAGATGTCTGTATTCATCATCCTGCCCAGCGTGCTCCTTTC
GGGCTTCGTATTCCCGCTCGAATCGATGCCCGCGGGCTTCCGCTACCTTGGCGAGTGTTTCCCGATAACA
TATTACATCAGCCTCTCGCGCCAGATAATCCTCAAGGGCGGCGGCCTCGCCTACGTCTGGCAGGACACCC
TCGCGCTCGTCGCCTACATCGCGGTGATGTTTACGGCGTCGATACTGATGTTCAAACGCCGCTTCGTTCC
GTAAACGGCGGCGTTTCCTGATGATCTTTCAAATTCCTAGAGGCATAAACGTGGGAAAGGACAGATAAAA
AATGTTCACGAAAAAAATTGTCATGGCATTTCTGATAATATCACTCACGGCGGGAGCGGCGGCCGCTTCG
CAGAGACCGGCTGCGGAGGATGGCGCGCCGCAGACGCCGCCGGTAACGGTTCCCGCCGTAGACGACGCGC
TGCTTGCGGCGCTGCTGACGACGGCCTACTCAAATAATCCGCAGATCGCGGCGGCGGCGCAGAAGAGGGC
TGCCGCGGAGGCGCAGATCGCCCAGGCGCAGTCCAAAATGGGACCGCGGGCCTCGGCGGGCATGGCGGCT
CTCTGGCAGCGCGACGGCATATCAACGAACGTCGATATCCTCGGGCGTTCGATGAATGTGCCGATCCTCG
GATCGCACACCTACGCGGCGGCGGTCGGGCTCACACAGGTCATCTACGCCGGCGGCTCTCTGACGGCGAA
TAAACAGGCGGCGCAGCTTGCGCGCGATGCTGTTGAAGCGCAGGAGCGGCGCACGCGGCAGGGCGTGGAA
AACGCCGTCTGCCGCGCCTACTACGCGCTGCGCTGCGCGCAGGCCAAAGAGCTGGTGGCCGCGGAGGCTG
TAGAGCTCTCCAAGAGCCACATGGCGCAGGCGGAAAAACTCTTCAAAGCCGGAGTGGTGGCGAAAAACGA
CGTCCTGCGCAGCAAAGTGGCGGTAGCCTCGGCGGAGCTGGACCTCATCCGCGCGCAGAATGGCAGCGCC
GTCGCGCTCACGGCCCTGCGCCGTGCCGTGGGGACCGACCTTCCCGACGGCCTCGCGGAGACGCGCCCGC
TCGATAAAATATTTCCCACGGCGAAAGAGATGACACCGCTCGTCCTCTCCGGAGACGCCGTACAGACCGC
CTTCGCGGAGCGCGAAGAGCTCAAAGTCTACGCGCTTCTCAGCGGACAGGCGGAAAAACTGGCGCGCGCC
GCGCAGGGGCAGCTGCTGCCGCAGATACTCGGCGCGGTCGGCTACGTAGCGGCGGACGATAAATTTTTCC
CCAGCGAACAGAGCGAACCGGTGGCGGCGGTCGGACTCTATTGGAATTTCTACGACAGCGGCGAGATGCA
CGCCAAGACGACGGAGGCCAAAGCTAAGGCCAAAGAACTGCTGTTCATGCTCGACGACATGAAAAATACC
ATCCGCATGGAGGTTACGCAGGCCGAACTCAACCTGAAATCGGCGGAGAGCCGCCTCGTTGTCGCCACCA
GGCAGTCAAACGAGGCGCGCGAGGACTACCGGATCGCCACACGCCGCTACACCGAGAGCGTCGGCACCAA
CCTCGACACCCTCGACGCACGCCTCGCGCTGACAAACAGCCTCACGGAGCTGGCCACCGCGATGTACGAC
ATCAAATCCGCCGAGGCCGACCTGCGCTACGCGATAGGCGAATAAAAAGAGACATACGGTAAAGGATCAA
TAAATCAACGCGCCCCCAATTCGCCACACCAGCCCTCGGGCAGGAGTGACGGATTGGGGGCGCGCTTTTT
GTACGTTGAAATGATACCCATAGAGACTCCGTACTCCAAAGTGACGGCGGCTACTCTTGCTATCCGTCTG
TGATTGATTTTGATGGTTTTGTTCTAAACGGCAGCTGTAAAAACCGATACAATGTACGGTTCAGATTTGT
TACGGCTGCTGCCGTTTCTGTTGGTTTTGCTTTCTTACCGCCGGGATCACCTCTACGGAGAGGACTCCCG
CGAGGATGAGCGCCGAGGCGATGAAGATGCGCCAGGTCATCGGTTCGCCGATAAAGATCACGCCGATGGC
GCTGCCGAAGATGCCTGAGGTGGAGAGCAGGATCGCGACGTGCGTGGAGGTGGTGTATTTCTGCGCGGTG
GTCTGGAGGACGAGGGTCAGCGCGAAGCCGATGGTGCCAGCGTAGACGATCGCCGCCCACGCCGCGCCGC
TGAGATGCGCCGGTATCGGTTCAAAGGCGAGGGCCGCGGCCACGGCGAGGATCATGCCGCCGAAGGCCTG
CCAGCAGGCGAGGCCGCAGGGATCGGCGCCGTCGACAAATTTCTGCACAAGCAGGATGTAGGCGGTGACG
AAGAGCATCGCGCCCGCGGACAGCAGGTCGCCGATGTTTACCGAGAGGTTTCCGTCAAGGACGAGTCCCG
CCATGCCCGCGGTGCAGAGGGCGACGGCGGTGACGACGTGCCAGCCGGGAAATTTTCTCGTGAAGAGCCA
TACGGAGAGCGGCACGAAGACGACGGACATGGAGATGATGAACGACTGGTTGCCGGCGGTGGTGTAGAGC
AGGCCCACCGCCCCCGCGAGGTAGGCGCAGATAAAGACCATGCCGGTGAAGGTACCCGCGGCCTTCGCGC
GGCGCTCCATCGCCATCGCCCTTTTGCCGAATATGAGCATGACGGCGCCCCAGGCGATGATGAAACGCAG
CGCGCAGAACCAGAAGGGGGTTATCCCGTCCAGAGCGTCTCGGATGACGACGTTCGTCGCCCCCCATATC
AGGGCTACGAGGAGGACGGCGAGGTCTCCGATTATCATTTGTCTGCGCTTCGCTTCCATGGCAATAAAAC
CTCTTTTTCCGCGGTATATTTTTTACGAACATCGTTATATTATATCATTTAGTAAAATAACGGTAAAAAG
ATAGAATAATTTTCTCTAGTGGTTTCTCTTCGCCTGCGTTCTTTACAGATTTATTTTTTGTCTCCGGCTT
ATAATCGAGACGCCCGGCTGACTGTTAGCGTTCCGCCCCTGCGGCTGTATTTCGTGGGAGAGATTTTTTT
GTTTTTTGTTCAGCCGGCGTTTTGCAGCTTCACCGAAAGGGGCCGATGATGGAGAATACTGGAAATAACG
CGAAGAGGTTATGGAAACGGATTTTGTGGGTACCGACCCTGATCACGTTCGCTGCCTGCGCCAGTATCGC
GGCCTTCAGCGTAAGCACGGTGCGGGCGGCAGATTTCTGTGCTGCTTTTGAGCAGGGATGCCGCGCCTGC
TCGCTCCGCGCACACGTCTCCGTCAGCGTAGGGATCGCCGTCACCGTCGGCTGGCAGAAGAGCTTTGACG
AGCTGTACCGCGAGGCCGACGCCGCGCTTTACCGCGTTAAAGCGGAGGGAAAGAACGACTACCACATTTA
TAACGACGGTGTAGCGTAAGCCGGGCTGCAGCGCTGGTCACGCAGCCGGTGTTTTTGGAAACTTTTCACG
TTATTTATTTTTAAGGATGGTTACTTCATGATAATTTTAAGAACTATGGTGATATAAAAATTAATATACC
TTTTTTAATAATTGACCTTATCCCGTAGCTGCTCATATAGCTAACGCGCCGCCACTTTTGCTTCTCCATT
TTTAACTGAGATATTTCGCAGTCAGCGCCGTCCGCCGGCAGTGGCATTTACGGCGGTATTTCATACGCCT
GCCATGAGTGATTATTTGGATATTTACAATTTTGAATTGAAAAGAGTATAATTATAAAATATTCTGTAAT
AATTAATGAACTTTAATGGTCATAAATGTAAATTAAGGTTATAAAAACCTGATAAAGCCATACCCTCTGA
CATTATCCGGCCTGTCATCAATTGGAAGGAGATATTTATGGTAAATTTGAAAAAATACGCGGCAAGGGAT
ATTTGCCGTATTATCGGCGTCCCCTCCGTCATTGCGCTGGCGGCCTTTGTCAGTATGCTTATATTCAGCG
TCGAAGTTACGCACCAGACTGAGGAAAATACGTTTTCCATGCTGATGGATTCCGCGAAGCAGCAGGTCAT
GCTATTCGACGTGTCGATAGAGGGGCAGGTCAACATGCTTTCGACTCTTGCCGACAGTATCGCCAAGCCG
GTGGGTGAGGGGCGTGATCTCAGGGAATTTATACCGCGGCTGGAGGTGATGAAATATTCCTCCAACTTTA
CAAATGTGGGGATCACGGGCAAGGACGGAGAGGGATATATCTCAAGCGGCCATCATATCGATATTGCGGA
CAGAGGTTATTTTCAGAAGAGTATGCTCTTTCAGACCGTCGTCGAGAAGGTAAAATTAGGCAAGGTCATT
AAAACGCCAATTTTTATCATATCGGTGCCGATAGTAGATAATGACCGCGTGGTGGGTATTCTTTTCGGAA
GCTATGATTTTTCCCAGTTCAAGTCGATTGCGAAGATAGATGCCTTTAAGGGCAGCAGCTATTGTTTTAT
CGTCGACAGCGACGGCGATATCGTGATCGGCACGGATAAGCGTCATTTCTTTACGGACGGCAAGTTAGCG
GAGGAGTCGCTGTATAGCGTTAATTTTCTGGATGAACTGAAGAACGGCACTATCGACAGAAGAGATTCTT
TTGATAAGTTCATGAATAATTTTAAATCTGAAAGAGGCGGGATGTTCGGTTACTCTTTCGGCGGGAGCAG
ACGTTATGCCGTTTATCAGCCGCTTGGTATCAACGGCTGGGTCCTGTTCAATATGATAGACGCCTCTTCG
GTCGACGCGCGGAAGAATAAGATACTGTATTCCGCCTTCGTCGTCATCGGGATCGTCGCCCTCTGTTCGC
TGTTTTTAGTCTTCTGTATATACAGACTGAACGCCGAGAAGAACAGAGAGCTTCGTGAGAGCGAGGAGCT
CTATCGCGTCGTTGAAAATTTTACCAATATGGTGATTTTTGACATGAGTATAAAGAACGACACGATCAGA
TATAACGAAAATTTTGAGGAGATGTTCGGTTATAAGCCGAGGTTCTTTAAGTTCTCCGAACTTGTGGAAA
ATTATGCTGCTATAGTATACGAGGATGATCTGCCGATGATCGACAAGATGCTGAACGCCATCCCCGTCGC
CGAGTGCGGCTCGGTGGAATTTCGCTGTATCTCTCCCTTCGGTTATTGTATTTGGATGAGGATCGAGTAT
AACAAGCTGCACGGCGAGGACGGACAGGTCCAGCGCATCGTCGGACGGCTGACGAATATCGACGACGAGA
AGAAGAAGTTTCAGAGGCTGCGTTTGGCGGCGGAGCGCGATTCTCTTACGGGGCTGCTGAACCGCAAGAC
GGCGGAGGGACAGATAAGGGCCGCCCTTGCGGGAGGTGGCGGCGGGCTGCATGCCCTTTTCATCATCGAT
GTGGATGATTTCAAGTCGATCAACGACGGCTTTGGGCATATTGAGGGAGACCGGGTGCTCATGGTGATCG
CGAAGGCGATGGAGGAATTTTTCCGCGGCTCCGATATTATCGGGAGGCTCGGCGGCGATGAATTTGTTGT
GTTGTTGAAGGATATTCCCTCGATCGATGTCTTGAAGACGCGGGCCGCGGGCTTACGCGCCCTTTTTTCA
AAGATAGGCGGCTCCTGTTCACTTCCTGGGCATATCTCCGCGAGCTTCGGCGTCTCAGTCGCCTCCGGCG
GCCGGAAGAGTTTTGAGGAGCTTTATCGGGAGGCTGACGAGGCGCTGTACAGGGCCAAGGCCGAGGGGAA
AAACGGTTATCATATTTACGGCGGTTAAAGCCCGGATGCCGGTTTGGTCATGTTTGCAGATAAGAGGAAG
AGAACTTATAATTTAGCCCATGTATGAATCAGTGAAGTTTGACGGAGGGATTTTTATGGGCAATTGTATC
ACCAGAGAGGCGGCCCTTGAGCTGCTTAGAAAATATAACAAAGAGGAGTTCCATCTGCTTCATGCTCTGA
CGGTGGAGGGCGTGATGCGCTGGTACGCGAACGATCTCGGTTACGGTGATGAGGCCGATTACTGGGCGGC
GATAGGGCTGCTTCACGATATAGACTTTGAGCTCTATCCCGATGAGCATTGTAAAAAGGCTCCCGAGCTG
CTGGCGGAGGGCGGCGTGGACGAGGCGATGATACGCTCCGTATGCAGCCACGGCTACGGCCTCTGCTCGG
ACATCAAGCCGGAGCATCTGATGGAAAAGGTATTATTTGCTTCCGACGAACTGACCGGTCTTATCGGAGC
GGCAGCACTGATGCGCCCTTCAAAGAGCGTGCAGGATATGGAGCTCAAGAGCCTTAAAAAGAAGTATAAG
GACAAGAAGTTCGCCGCCGGCTGTTCTCGCGAGGTGATCGCGCAGGGTGCGGAGATTCTTGGATGGGAGC
TGGACACGCTGCTTGAAAAGACGCTTGAGGCGATGCGCTCCTGCGAAGCGGGCGTCGCCGCCGAGCTGGA
AAGTATAAAATAGTTGAACGGCAAAAGGGCGCTGATCGCGATGAGCGGCGGAGTTGACAGCTCCGTCGCC
GCCTTTTTGACGAAGGAGGAGGGCTTCGACTGCGCCGGCGCGACGATGAAGCTCTTCTCGAACGAGGATA
TCGGCGTCGAGGGCGAGAGCCGCTGCTGCTCTCTTGACGATGTGGAGGATGCGCGCAGCGTCGCTAACCG
GCTCGGTATCCCCTTCTTCGTCTTTAACTTTTCCGATAATTTCCGCCGCGAGGTGATAGAGCGCTTTATC
GCCGCCTATAAGAGCGGCGCGACGCCCAATCCCTGCATCGACTGCAACCGTTTTCTGAAGTTTGACAAAT
TTTTCTCCCGCGCGAAGGAGCTTGATATCGGTCACATCGTGACCGGGCACTACGCCGCCGTCTATTATGA
CACGGCCTCGCGGCGCTGGGGGCTGAAAAAGGGGACGGACGAGAGCAAGGATCAGAGCTATGTCCTCTAT
TCGCTGACGCAGGAGCAGCTCGCGCACACGCTGCTGCCGCTCGGCGGCATGTCGAAGACCGAGGTGCGGG
AGATCGCGCGGGATAACGGCTTTATCAACGCGAAGAAGCGGGAGAGCCAGGATATCTGCTTCGTCCCCGA
CGGCGATTACGCCGCCTTTATCGAACGCTATACGGGGGAGCCGAACCGCCCCGGCAATTTCGTCGACGGC
GAGGGGCGGGTACTAGGCCGCCACCGCGGCTTTGTCCGCTATACGATCGGCCAGCGGCGCGGCCTTGGAC
TCTCGCTGCGCGAACCCCTCTATGTCTGCGCGAAACGCGCGGCGGACAACACGGTGATATTGGGCCGCGG
CGAGGAGCTTTTCTCGAAGAGCCTCACCGCCTCGGGGATAAACCTCATCGCCTGTGAGAGGATATCGTCT
CCGCTCCGTCTGCGGGCGAAGGTCCGCTATAAGCAGCGCGAGCAGTGGGCGACGGTGGAACAGACGGCGG
AGGACCGTCTCCGCGTCGACTTCGACGAGCCGCAGCGCGCGGTGACCCCTGGGCAGGCGGTGGTGTTCTA
CGATGGCAGCTGCGTGGTCGGCGGCGGCACGATAGAGTAAATTTATGGACGCGGCTGGCGGCGGGTTACT
AAACCTGCGTGTTTTTACCGTCTGAATCCGCCGGACGCCGGTGGTCAATATAATCCAGAAAACGCCTCAC
AGCCAGCGGCACGCTCCCCTTGTCCCGAAAAGCCAGCCCAATCTCACGGTAGGCCTGCACCTCCAATTTT
TTTGTAATTATGCGGTATGGGATGCGCTGCAAGATGAGCTGTGGCAGGATGCTGATGCCGAGTCCGCTCT
CCACCATCGACATTATGGCGTAATCGTCCCAGGTGGTGAAACGGACTTTAGGCGAGATGCCGCAGCGTTC
AAATATCTCCGAAACTTCGGCCTTCGCCCCCTTTTCCAACAGCATGAAAGGATAGTCGCAGAGCGCCGCG
ACGGGAAAGTATCCGACGCCCGCTAGGGGATGGTCCTCCGGCATAACTACGAGGAGATGATCCCGTTCAA
GAAAGATCGTCTCAAATTCCGGAAGAGTGGGAAGGCGGATGAATCCGAAGTCGACGCGCCCCTCCGCGAT
CCAGCGTTCAATTTCCGTGTAGTCTCCCAACAACAGCTCGTAATCTATATTGGGATAGTCCTTCTGGAAT
TCTTTGATGATATTCGGCAGCCAGTGCGTAGCTACGCTTGAGAAGGTGCCGATGCGGATGAGGCCTGACT
GCAGGCCGTTCAGCTCTTCGACCTGAGCCTGCAGCCGCCTGCATTCACGGCAGACGTTTTGGGCTAACGG
CAGCAGTTTCAGCCCGTCGGAGGTCAGCCGTACGCCTGAGCGCCCGCGTTCTAGCAGAGACACGCCCCAG
TCACGTTCAAGATCGCCGATCATGCGGCTGATGCCAGGCTGTGAATATTTAAGCATCTCCGCCGCCTTAG
TAAAGCTGCCGTATTCCACCGTTATGACAAAGGCCAAATACTTTTGCAGATTCATATCCATTCCGCTCGC
CTCTATCCCTATATATTCTTTTTTGTTATCTTTTATATTATAAACATTTATTTTTGTAATTTATAATTTT
ATGATACCCTTTGTCAACAGAGTAAGCAAGTGAAGAGGGGGAAGTTTTTATGGGGGCATATCTGAAATAT
ATATCGGCGCTGATGCTCTTTGGCTCCAACGGGGTCATCGCCAGCCATATATCGCTCAGCAGCTATGAGA
TCGTCTTTTTAAGGACACTTATCGGAAGCGCCTTTCTCGCGGCACTTTTTTTCCTCTCCGGTGGCAGGCC
GCGGGGGATAAAGAACAGGAGGGACCTGCTCTTTCTCGCCATTTCGGGGATCGCGATGGGTGCGAACTGG
ATGTTTCTCTATGAGGCCTATGTGCGCGTCGGCGTCAGCATCGCGACGCTTGCCAACTACTGTGGTCCCG
TTGTGGTGATGGCGCTCTCGCCGCTGCTTCTGCACGAACGGCTGACATTTTTGAGCGCCGCGGTCTTTTT
CGTTGTGCTTGCGGGAATGTTTCTTGTCAACGGCGGAGCCCTGCTGGCCGGAGGTCTTTCATGGGGGCTG
GCCTGCGGACTGCTTTCCGCCGTGATGTACGCCTTTATGGTCATCTTCAATAAGATGGCGGAGGGTATCA
CAGGTCTGGAAAACGCTGTCTTTCAGCTTTTTTTCAGTTTTCTTGCCGTGGCCGTTTTCGTGTTTGCAAA
GCAGGGGCCCTACGTGCCACTGACGGCGCCGGAGCTTGTTCCGGTGGTTTTTCTCGGAATTGTGAATACC
GGCGTTGGCTGTTATCTCTATTTCTCGTCTATTCAGCGGCTGCCGGCCGGTGTGGTTGCGGTCTGCGGTT
ATCTTGAGCCTCTGTCAGCGCTGATGTTCTCCGCCATTTTCCTGCACGAACGGCTCACTGCCGTCCAGCT
GCTGGGAGCTTTTCTCATCATTGGCGGCGCGGCGTTTTACAGCGTCGTGTGCGGATATAGAAAGAGGACA
GAAAATTCCTAAAGAGGTATTATTTTCTTGGGGTGATTTTTTATGAATGAAAAGAGAAGGCAGATCATAG
AAAAGCTGCTGGAAAAGATCAACAGCGGCGAGGTCGTTACGGGAGACAGGCTGCTGCCGGAGCGGCAGCT
CGCGGAGGCGGTCGGAGAGACGCGCCCCGTCGTCCGCGAGGGGCTTATCGCGCTGGAGGCGATGGGCGTG
CTCGACATCCGCGACCGGCAGGGTATCTATCTCTCGTCAAGCGAGGAGAACGAGGCAAAAATGATGCTTC
ATAAGGTGCGCGGCTGGCCGGCAGACATGCTTTCGCGGGTGATGGAGGTGCGCCAGATCATTGAGCCGCT
GGCGACGGCGATCGCCGCCGTCCGGCGCGACGATAAGGACCTCTCGAAGATGCGCGAGTGTCTGCGCAAC
CTTTCCGAGCTTGTGGAGGAGCCAGGAGAGGCCGCGGCGCGTGAGAGCCTTATCTGGAACACCACCTTTC
ACACCGTCATTGTGGAGTCGGCGGAGAACGCCTACCTCTCGCGTATCTACGAGGGTATACACACGGTCAT
TGAGCACAGCCTCTCGCTGATGCGGATTGGCACCGCTCCCGAGAAGGAGGGCGGCCCCCGCTCCGTATAT
CATGACCACCTGCGGTTATTTGAACGCATAGAGGCACGGGATTCCGCGGGGGCCGAGCTCTGCGCGGAGG
AGCACCTTCGCCACTCCATCAACGCGATGGTGGCGCTGGGGCAGATAGTGCCGGCTTCGAATCTTTTCGG
ACAAAAGCTGATCGGGCAGGCGCGGCTTTTGTAGACGTTCCTAGCCTCTCGTCCTCCTGAACCACTTTAT
GCCCTCCCACCAGAAGGTGGCCACGGCGGCGGCCAGCAGCGCGAGCGCGAAGTCCGCGGGCGACAGCGGC
TGCAATTTAGTCGCGGCGGCGGCCTGCGGCAGCGTTGACATCACAATGAGACAGAGCAGTATGCCGAAGT
TGACGAACCAGGCGACCTTGTCGACCGCCGCGCTCCCCTTCGCGAAGGCAAAATCTCTGTCGGAGCGGTT
CACATAGACGAGGAAGAGGTTCGCGAGCACCAGGACGGTGAGGAAGAAGGTCCGCGCGTGTTCCGCGCCG
CCGTAGGGCAGCGTGATATAGTAAGAGCCGAAGGCCGCCGCGAAGATCGCGAGCCCCTGGGCGATCGCCT
TTCCGAGCAGCCCCCGCGTGATTATCGGCGCTCCCACTGGGCGCGGCGGGCGTTCCATGATGTCCCTCTC
CTCCGGCTGGCGCTCGAAGATTATCGAACAGGTGGGGTCGATTATCAGCTCAAGCAGTACGACGTGGATC
GGAGCCAGCAGCACGGGAAGGGCCAAGAGCGGCGCGGCCAGCGCCGACAGCGCGATGGGGATATGTATCA
CGAGGATGTATTCCATCGCCTTTCTGATGTTGTCATAGATACGCCGACCGTCGCGGATGGTGCTCACGAT
CGTTGAAAAATCGTCGTCCAGCAGCACCATATCCGCCGCTTCGCGCGCCACCTCGGTGCCGCGGCCACCC
ATCGCGATGCCGATGTCGGCGTATTTGAGCGCGGGGGCGTCGTTCACGCCGTCGCCCGTCATCGCCACCA
CCTCGCCGCGCGAGCGCAGCGCTTTAACGATGCGCATCTTTTCACGCGGCATGATGCGCGAGAAGATCGT
CACGTCCCCCAGCTTTTTAGCCAGCTCCCCGTCGTCCATTTTCTCAAGCTCTTCGCCGGTTATCATTACA
TGCTCCCTCTCGCCGCAGCCGAGGCCGACGTCGTGTGCGATTCGGTGCGCGGTTACGCTGTTGTCGCCGG
TTATCATCACGACGCGAACCCCCGCGCCGCCGCAGGCCCTTATCGACTCCGCGACGTTTTCGCGCGGCGG
GTCGACGAAGGCCGCAAGTCCCGCAAGTCGCAGCTTACAGGCCTCCATCCTTTCTGGGATCCCTCTCATA
TCGTCGTTGTAGGCGACGGCTAGCACGCGGCATCCGCTCTCCGCGAGGCGCAGCTGTTCGCGCTCGGCCT
GTTCGCGTTCGTCCGGTGTGAGGGAGCAGAGACGGAAAATGTTTTCGGGGGAACCCTTCGCCGCCGCCAT
CACCTTTCCGCGGTAGGCCCAGACGTGGCACATCATGCGCGACTCCGAGGAGAAGGGGTATTCGTGGAGC
AGACGCTGTCCCTGGAGCCGTTTTACGTCGACCTTCTTCTTCGCCGCCTCGTCAAGGATCGCGCGCTCCA
TCGGGTCGTAGGGGTTAGTTTCGGAGGCGAGAACCGTCACCTCCGTCAGCTTTTTCGGCGTGGCGCCGCA
GAGCGGGGTCAGCTCCTTCAGCGACATGCGGTTCTCCGTCAGCGTCCCCGTCTTATCGACGCAGAGCACC
GTCACCGCGCCGAGGGTCTCAACGGAGGGGATGCGCCGGATGAGCGAATTGCGTTTCGCGAGCCGCCAGG
CGCCGAGCGCGAGAAAGACGGTGAGCACGACGGGAAATTCCTCGGGGATCGTCGCCATCGCGATGGTGAT
GCCCGAGAGGGCCGCCTCGATGATGCCGCTGCCCCGGTAATAGGTGGCGGCGACGATGAAGACCAGCATC
ATGACGCTGAATACCGAGCAGTCGCGCACAAGGCGGCGGGTCTGTTTTTCAAGCGGGGTCGGCCTGTCAG
GGGCCTGGGCGACGTCCGTGCCGATCTTTCCGTATTCCGTGCGCGCCCCCGTCGCCGTGACGCGCGCCAC
GGCGCGTCCGGCGACGGCGTTCGTCCCCGCGTAGCAATGGTCGGTGCGCCAGCCGCGCCCGGCCTCTCCG
TGTGGGGCGCAGACCTTCCAGACGATCTCCGATTCGCCGGTAAGCGCCGACTCGTCTGCGCCGAAGCCGT
CGTTTTCCAGCAGTTCGCAGTCCGCGGCGATCCGTTCGCCCTCCGATACGATGATTATGTCGCCTGGGAC
GAGCTCCTCGGAGGGCAGCGTGACGACCTCGCCGCCGCGCACCGCCGTCACCTTGGGAGAGGAGAGCGAC
TTGAGCGCCGCGAGCGTCCGGTCCGTCTTCCACTCCTGATAGAAGTTGATCGCCCCCATGAAAGCTACGA
AGACGAGCATGACGGCGCCGTCGCGCGGCTCTCCCAGGAAGAAATAGAGGCCTGCCGCGCCGATGAGCAG
CAGGAATACCGGTTCCGAGAAGAATTTGAGCAGCACGCGCAGCGCGGAGTCCTCTCTCTTCAGCGCGAGA
GAATTTTCCCCGTACCTTTCCCGCCGCTCCCTGACTTCACCGTCCGATAATCCGCAATATTTTTCCGTTA
ATTCCATGACGTGACTCTCCTTATTCAGCCTCCGCGCGGAGTGTATAAAAATAGAGCCCGCGGGATCGTA
TTTAAACGGTCCCGCGGGCTCTGTAAGATTCATCCCGCTGCCGGGTTGTCGTCCCGGCCCAGCCCCACGA
CCCGGTACAAATGAAAGCTAATTACCAAGTCATCGCCTGCTCCATGTTTAATTGAGTAAATTTTAAATGA
AATTTTTGCCGGTTGTCAATAGTATGGCAAAAAATTTAGCGCAGAGTAACTAACGGCTGCTCTCTCGCGT
CCCCTTCTCTCGTCATCACGACCTGGAACAGCTGGATGGCGCGCGAACGAAAGGCGCCGGCGCAGGAGAG
CAGATAGTAACTCCACATGCGCTGGAAGCGCTCGCCGTATCTTTCCGCAAAGGCGGGCCATGCTTTAGTG
AAGTTCCGATACCAGCTCATCAGGGTCTTATCGTAGTGGCTGCCGAAGTTGTGGAGGTCCTCGATGACAA
AGAGCCCCTCCGCCGCCGCGGCGATCTGCGCCGCCGAGGGCAGCGCGCCGTTGGGGAAGATGTATCTGTT
GAGCCACCTGTCGCAGTTGACGCCGGAGCGGTTGCCTCCGATAGTGTGCAGCAGGAAGAGGCCGTTTTTG
CGCAGAAGACGGTACACCACCTTCATGTAGGTGCGGAAATTTTTGCTTCCGACATGCTCAAACATTCCCA
CGGAGACTATCTTATCGTATTCTCCGTCGATATCGCGGTAGTCGCAGTCGAGGAATTTAACAGGCAGCCC
CCTACAGTCCTCTTTCGCAAAGGCGAGCTGCTCCTTGGAGATGTTGACGGCGGTGACGCGGCAGCCGCGG
CGGGCGGCCATATACTTTGCTAGGCCGCCCCAGCCGCAGCCGATATCCAGCAGTCGGTCGCCCTCCTGGA
GTTCAAGCTTATCCGCGATCAGCTCCAGCTTGTTGACCTGAGCGCTCGCGAGATCCGCGGTATCTTTGAA
ATAGGCGCAGCTGTATTGGTGCAGCGGGTCGAGGAAAGAAAAAAAGAGGTCGTTGCCAATGTCATAATGT
TCCTCCGCCACCTTGTGGCTGCGGGAACGGGACTGCATATTCAGCAGCTTCATCGGCAGCAGCAGCAGCG
CGTAGCGCAGGTTTCCCTTGATATCATATTCAACGCCGCATTTTATGATCCGGCAGAGAAGCTCGTCCAG
GCGCTTACAGTTCCACCAGCCGTCCATGTAGGCCTCGCCGAGCCCAAGATTCTTCTCGGCGATGACGCGG
CCGTAGAACGCTTCGTTGTTAATTTGCGGGTCCCAGTCGTGCGGGCCGTTTATTTCGATGCCGGCGCTGG
TTAATTTTTGCTGAACAGATGCGGGAAGCATGTAAATCACCTCTGTGTATTATAATTTTATTTTCAATAA
TAGAGGAGACGAAAAACGCCTCCAAAATATGTATTATTTAAATATATTATGAACCTATTCGCCCTCTGTA
AAAAGAGAAGCCGCGAAGAAAAAAAGGCGTAAAATTTGAAAAAAAGTGAACAAAACCAGGCGCAGAAGAA
TTTTGCCGTGGGTTTTTTCTTCACTTTACCGGAATGGGAGAATATGTAAAGGCGGCGGAGGATACCAGTA
AAATAGGATCGCCGCGGCAGAGAAATTTTTTCAACAAAAGGTATATTATCTCTTGTACGGAGTCCGTTTT
TCGTTATATACTACCTTTTCGGTGATATCTTTATCTATCGAAAAGAGGAAAGTGTAATGTTAAGATATGC
TGCTCCATTGATCCTTCTCTTTGTGTCAAACATCTTTATGACCTATGCCTGGTATGGGCACCTGAAATAT
GTCGGCGCGAAGCCTCTTATCGTGGCTATCCTCATCAGCTGGGGCGTGGCTTTCTTTGAATACTGTTTTC
AGGTTCCCGCTAACCGCATCGGCCACACCGTCTACTCGCTGCCGCAGCTAAAGATCATGCAGGAGGTCAT
CACGATGACTATATTCGCGGGCTTCTCCTTCTTCGTGATGAGGGAAAAGCTTTCGCTAAACTACCTTTGG
GCCTCATTCTGCATGGTGGGCGCGGTATTCTTTATCTTTCGCGGAAACTAGAGGCAGGAGGTACTGTTCC
GGCGTTTCCGGTAAATAGCAGCGCGGCGGCCGTCAGCGCCAGCAACAGGCTGAATACCATAAATCCCTCC
GTCATGCCGAAACGCCGTCCGCCGAAGCTCCAGAGCAGGGGACCGAGAAAATAACCGATGCCCCAAAAGA
AATAGTACGCGCCTGAAATAGTTCCCTTTAGGTGGTCCGGCGCGCGCTCGTTGAGGAAGGCCATCGAGGC
GACATAGAAGCCCCCGAGGGAACCGGCGGCGAAGCCTACGCAGATTATGGAGGAGACTCTGGGAATATAT
GGGAAGATCCCCCAGGAGAGCGCCGTCAAAAGCAGTCCCGCGATGATGAAGGGCCGCCGGCCGTAGCGGT
CGGAGAGCGTTCCGTAGGTTATTTGCAGTAAAAATATAAATACGTAGCTGGCGGTGAAGATCATCCCCGT
TTCGATCAGGCTGAAGCCCTTCTCTGTGATGAACCAGGCGGGCGCGATGGCGAACACCAGCCCCTGCCCG
CAGCCGTAGAGGAATATCCCGAACAGCGTTATGCGAACCGGCAGGTCCGAAAGCAGCGCGAAGGCCTTTC
TTATCTCAAGCCGGTTCGCCGTATCCAGCGAACCCTTTTTATTATTCTCTACCATTACCAAGATTATGAA
AAAGGACAGCACGCAGAGGATGCTGTAGAGCATGAAGCCCAGCTCCCCGACCATCAGGACGCTGGGGAAA
ATGACCCGCAGGAGCGGTCCCGCCGCCAGCCCCACATACATCGAGGCGCTGTAGATGCCGAGCATCTTTC
CCTTATGCTCCGGATAGGCGATCGCGATGAGCGCGGAGGCCATCGCCCACAGCGGGATCTCTCCCGCGCC
CTGAAGCGCGCGGCCCATAAATATGGGCAGGCTTGAGGCGGCAAAATAAAACAGAAGCCCGGAGAGCGCC
ATCAGGAAATAGCCGAACAGCAGGAAGAGCTTCACGCCGAATCTGTCCGAAAGGCTGCCGAAGGGCACCT
GGAAGATGATATATGGCAGTCCGTAACAGGAAGCAAGCAGGCCGACGAGCGCCGAGCTGCCGCCGTTGAG
TTCGATGACGCGTTCCGGCAGGCTCGACATCACGATCCCCACCCCCAGCATTGAAATCGCGGCGGCGGCC
GTAAGTCCGGTGAAGCTCTTTGCGCGGCTGTTCATAAGACAACTCTCCAATCCATGTGATAGGGGTACGA
GATCCCCATGTAGTCTGACGAGCGCTTAAATCTCATCGGTGCGGCCTGTTTACCGTCCATACGCCGGATA
CTATCATCGCGCCGCCGAGGAGGAGCCAGAGGGTGAACCGTTCGCCGATTACGAAATAGGCGACGACGAT
CCCCACCAGCGGCTGTAAAAATTGAAAAACCATCAGCCTGGCGACGGGGATGTTCGCCGCCGCGTAATAC
CAGAATACGTAGGCCAGGCCGGAGCATAAAAAACCAAGGATGGCGAGCGCCTCCCATGTGCGCCAGCTGA
AACCGGTCAAGACTGAAACGTCCGTTCCCGTCAGCGCGAGCGCCGGCAGGCACATCAGCACCGCGAAAAA
TATCTCCCAGAAGATCGTGAAGACCGGCGGATAGCGGTTCTCCTTGAACAGCCAGCGCGTAAGGACCATG
AAGGCGGCCCAGTTGAGAACCGAGAGCGATATCAGAAAATCCCCGAAATTATAGGAGGAGATTCCCCGCG
CGCCCTTTGTGCCCAGCCCGAGGACTACCGCCACGCCGAGAAAGGCTAGGATTATCCCAAAGACCCCGCC
GCGCGAGAGCCGCTCTTTTAGAAAAAAACTGGCAAGTAGCGCCGTCATCGCCGGGGCCGCCGCCATCTGC
CAGTTGGCCGTCGCGCTGCCGGAGCTCCGCATCGCCACCGTCTGGATGCCGATATGAAAGAAAAAGCCCA
TAAAACCCATGAAGGCCAGCACAAGCGTCTGCCTGCGCGTCGGCAGCCTGAGTTCGCCGCAGTACCAGGC
AACGGGAAGCAGCAGCGCCAGTGAAAGCACGAAGCGCAGGAACATCACCAGCAGGGGGTCCGCCTGTTCC
AGTGCCACCTTTGCCCCCGCGAAACTCGCGCCCCAGAAAATTACTGTAAGTGTCGCGAGGATATAGACCT
GTAAAAATTTATCTCTTTTCATACCGGAAAAAATTTCTCCTATGATATCTTAATATATGTATCTCGGAAA
TTGTGTGAAATATTACATTACAGTTTACATAATTTTATATATTTTTTCAAGGACTATATTTAACATGAGG
TGCATCTCATCGCCTCTATTGAATATAACAATATTCAGCAGCGCGCCGTAGGTAAAGACAGCCGCCAATG
CGAATGAGGCGTATAACAGCCGCGGCTCCATGATAAAAGCAAATAGGAGCGCCGCCGGGAGCAGGAGAGC
GGCGAGTGTCTTCATCCCCGCCGAGTTAAAACATTTTTGTCCGTGGTGTATCGTGATTGCCGTCATTACG
ATTCCTCCTTTACAGATTTGTGTTGTTGTTCTTTGACCCGATTATGAGATAAGTATATATTTTTGTCTAA
CAGAAGCTATTGGTGAGTATAACAATGTTTTTATTGTTGATATAATTATTCATATTAATAATAATATTGG
AGTGATAGATATTGAACTTGCTGAATATGAGATATTTTATAGAGACGACGGAGACGCTGAATTTTACGAA
AGCGGCGAAAAATCTGAATATCTCCCAGCAGGCGCTGAGCACGCATATCGCGGCTTTAGAAAGAGAACTG
GGCAGCGAACTTTTTATGCGCGGTGTGCCATTGGTTCTCACTCAGGCTGGTCTGCTCTTCAAGAGCTACG
CCCAAAAGTTTCTGAATGAATACAGCTCCATGATGCATGAGATGAACGATATAAAAGACGAACGCCGGGG
CACTCTCTCCCTCGGCATCGCGCATACGCGCGGAAGAATACTGCTGCCGGAGATACTTCCGCTATTTCAG
CGGGTGTTCCCGAAGGTGGATATCAAAATTACGGAGGGAAGAAACGACGAAATGCAGAAGGCGCTGCTGG
AGGGCAAGCTTGAGCTGCTCATATGCAAACTACCGATCATGGCGGTAAACGTAAAGAGCGAATTTTTTTA
TCAGGAAGAGGCGGTGCTGATGGTCTCTGACGAATTGCTTGAAAAATATTTCGGAGCGCAGAAAGGGACG
GTGGTCAAAGAAATCGAGCGGACCGCCGGCGTCGGCCCGCTCGAAAAATTGCCTTTCCTGCTGCCGCACA
GAGGGGATTTAATGCGCGTGGTGGCGGACGAACTAATAGGTCAGGCCGGTTTTATACCTAATATAATCGT
TGAATCGGAGAATATAGAGACGCTGCTGGAAATGTCCATCCGCGGCCTTGGCGTCACATTTTATCCGAAG
ATGTTCATAGACTATTCCGGCTTTATCAATTTTCCTGAGACCTTCCATATAATACCGTTGGATACTCCCG
CAGCCTCATACGCGATGGGCTTCTGCTGCCCGAAAGACAGATATCTCTCCTTCGCAGCGCGGGAATTTAT
CCGGATCGCAAAGGAAAATATTCATCTGTAGAAGCGGCCCGTCCTCTAAAATATCTCTCCGAGACTTCTC
ACAAAGGAGCCCGGCGGCAGCGAGGCGATCTTCTCCGCCGTCATAAACACGCCGTCCATATAGATCTCGC
TCGTATAGTCCTGGACCTCTATCGTGATGATCTCGTCCTTGCGCGCGAGCGATATCGTATGTCCCGAATA
GGGACCGGGCCACGGAAGCCTCTCCGCTAAGACGGGCACGCCGCAGATCTTTGCCCCGAGCACCCCTGGA
TAACTTTCACGGCTCTTAACCTCTCCCGCGTCGTCGCCCGCCGCGGCGGCGGCCAAAGCGGCGGCCGTAC
CGCTGGGTGCGTTGGCCATCTCGTTGGTGTGCCGGTCGGTTATCGATACGAAGGGGTAATAGGCGCGCGC
TTTTTTGATAAAGTCGGTCACGAGAGTAATGCCGAGGCCGTAGTTGGGAATTACCGCCCAGCGCAGCCCC
TTCGCGGCGACCGCCGCCTTGAAGGGAGCCAGATCATCCTCCGTGAGCCCCGTAGTGCCGATCACCGCGT
TAAGGCCGAAATCCAGATAGACGGACATATTTTCAGCCATCACCGGCGTCGCCGAAAAGTCGATCACCAG
ATCCGGCTTTGACTCCGCAAGCGCCGCCCTCAGGTCATTAGAGGCCTTTATGCCAAGTTCACCGATGCCG
GCGATAGTACCAAGATCGGAACCGGCCTCAAGACACCAGCCGCCTACAAGCTGAAATCCCTCTTTGCCGA
CGATCGTCCTGACGATGGTGCGTCCTACGTTTCCGGAGGCTCCGGAGAGAAAAATCCTTGTCATGACAAA
ATACCCTCCCTCTAGATTAGTTTTCTTCCCTTATATAGACCATATCCACATGTGGAATGCCGTCTTCGAG
ATAGACCTCTGAGATGCGCCGGAACCCCAGCGATTCATAGAAGCCGGTCAGATAATCCTGCGCGCCGATC
TTTATCGTATTCTCTCCGAGGTCGTTCAACGCGAAGTCGATGGCCCGTTCCATCATTTCGCGCGCGTAGC
CGTGTCCCCGGCACTCGGGTGCGACGGCTACGCGCCCGAGTGCGAGAGCGTCGTAGGTGACGCCTGGCTT
GAGAATACGCATCGAGGCGGCGAGACGTCCCTCTTCGTCGCAGCCGAATAACTGCCAGGCCTGGCGGTCC
GCGCCGTCTATGTCGGGATAAGGACATGACTGCTCGACGACAAAGATACTGCACCGCTGCCAAAGGATGT
CGTAAAGTTCGGAAGCTGACAGTTCCTCAAAAGGTTTTATCTTCCACTGCATACACAGCCCTCCTTTATA
ACTATTTATAATAATATGGATATAACCATTTAAAATGATACCATCTACACGGTGCAAATGGGAAAAGAAA
AAATTGAACCGCCGACGGAGTAAAGGTAAAAAGAACTGATAGTATTTTTAAGAAATTTTTACAAAAAATT
TATGGATATAATCAGTAAAAGGTGCATTGACAAGAGGTCACCAGGCCGGGTGTCCTATCAAAAAATGCTT
GACGAAAAGCGGCGCCCGTAATATACTACCTCTCGTTGCGCCGCGGGATGCGGCTATCGCCAAAAACCAG
ACGCAGCAGGCACCATGACAAAAAGAATAAAGAGAAAGCAAAAGAAACATACACCGAATCGGAGTTCAGA
GCCGCGCAAGCGGGGATGGAGGAAGATAAGGATGTGTGGTCCCAAGAGTAAAAAAGTCCGAGCCGGGAGA
CCGGAGCGGACGGTCAGCGAAAGAGTAGGCTGGGAATCAAACGGAGAGTTTGATCCTGGCTCAGGACGAA
CGCTGGCGGCGTGCCTAACACATGCAAGTCGAACGAAATTACGAAGAAAGCTTGCTTTAATCGTAATTTA
GTGGCGGACGGGTGAGTAACGCGTGAGGACTTGTCGGATACAGGGGGACAACAGATGGAAACGTCTGCTA
ATACCCCATAAGCCTTCGGGTAAAAGGAGCAATCCGGTATCTGAGAGACTCGCGTTCTATCAGCTAGTAG
GTGGGGTAACGGCCCACCTAGGCCAAGACGGATAGCCGGACTGAGAGGTCGACCGGCCACACTGGAACTG
AGAGACGGTCCAGACTCCTACGGGAGGCAGCAGTGGGGAATATTGGGCAATGGGGGCAACCCTGACCCAG
CGACGCCGCGTGGGTGAAGAAATCCTTCGGGATGTAAAGCCCTGTTGTGTGGGAAGATAATGACGGTACC
ACACGAGGAAGCCCCGGCAAACTACGTGCCAGCAGCCGCGGTAATACGTAGGGGGCGAGCGTTGTTCGGA
ATTACTGGGCGTAAAGCGCACGCAGGCTGACCGTTAAGTCTGTCGTCAAAGGCGGAGGCTCAACCTTCGT
TCTACGATAGATACTGGCGGTCTAGAGTATGTGAGAGGGAAGTGGAATTCCCGGTGTAGCGGTGAAATGC
GTAGATATCGGGAGGAACACCAGTGGCGAAGGCGGCTTCCTGGCACACAACTGACGCTCATGTGCGAAAG
CCAGGGCAGCGAACGGGATTAGATACCCCGGTAGTCCTGGCCGTAAACGATGGATACTGGGTGTGGGTGA
AGCAGTTCATCCGTGCCGTAGTTAACGCGTTAAGTATCCCGCCTGGGGACTACGGTCGCAAGACTGAAAC
TCAAAGGAATTGACGGGGGCCCGCACAAGCGGTGGAGCACGTGGTTTAATTCGATGCAAACCGAAGAACC
TTACCTGGGTTTGACATACAAGTGGTACTGAGATGAAAGTTGAGGGACTGTAGCTTGCTACAGAGCTTGA
ACAGGTGCTGCATGGCTGTCGTCAGCTCGTGTCGTGAGATGTTGGGTTAAGTCCCGCAACGAGCGCAACC
CCTATGTCCAGTTGCTAACAAGTGAAGTTGAGCACTCTGGAGAGACTGCCGCCGACAAGGCGGAGGAAGG
TGGGGATGACGTCAAGTCATCATGGCCTTTATGCCCAGGGCGACACACGTGCTACAATGGCCGGCACAGA
AGGCAGCTTGCTAGTGATAGTTGGCGAATCCTTAAAAGCCGGTCCCAGTTCGGATTGTAGTCTGCAACCC
GACTACATGAAGCCGGAATCGCTAGTAATCGCAGATCAGCCAAGCTGCGGTGAATACGTTCCCGGGCCTT
GTACACACCGCCCGTCACACCACCCGAGTTGGGGGCACCCGAAGCCGCAGGCTTAACCCGTAAGGGAAAG
AAGCGTCTAAGGTGCGCCGAGTAAGGGGGGTGAAGTCGTAACAAGGTAGCCGTACCGGAAGGTGCGGCTG
GATCACCTCCTTTCTAAGGAGCAGCCGCGTAAAGCGGCAGCTAAACAAATGAGCTAAATCTTTTAGTGAG
ACAAAATACTGTTGTGGACCTTTTGCTTTCTCATTCTTTTTGTGGTGCACGAACCATGACAAAGGCCTTC
ATTCTATAGTGGAAAATCTAAACTCCGAGACAAAACTCGGAGAGACAGATAAAACTATAAGAATAATAAG
GTGAATAAAGGATTTATGAGGTTAAGGTACAACATAGCACGAGGGGAATGCCTTGGCGCTGAATGCCGAA
GAAAGACGTAGCAAGCTGCGAAAAGCCGCGGTAAGGAGCAAGCATCCATTGACCCGCGGATCTCTGAATG
GGGCAACCTTCACAGGGCAACCTGTGAGCCCGTAAAACGGGCGGCAACCCGGAGAAGTGAAACATCTCAG
TACCCGGAGGAAAAGAAATCGTAAGAGATACCCCAAGTAGTGGTGAGCGAAAGGGGCAAAGCCTAAACCA
ACTGCATGCCAAGCCTGCAGGCGTTGTGCAGCTGGGGTCGAGGGATCTGTCGCGGAGTCCTGCAGAACTC
CAAAAGAGTTACAAAACTTTTTTATAACCGAATCGAGTTGGAAAATCGAGCCAAAGACGGTGAAAGCCCG
GTAAGTGAAATAAAAAAGCCTCTTAGACAGACACCCAAGTAATGCGGAGCACGTGAAATTCCGTACGAAT
CCGGGCCGACCACGGTCCAAGGCTAAACACATTCAGCGACCGATAGTGAAACAGTACCGAGAGGGAAAGG
TGAAAAGCACCCCTGACGGGGAGTGAAACAGACCTGAAACCTCGTGCTAACAAGCAGAGGGAGCTTCTTA
GGAAGTGACCTCGTGCCTCTTGGAAAATGAGCCGTCGAGTTATAGTATGTGGCAAAGTTAAAAACTACAA
GGTTTGAAGCTGCAGCGAAAGCGAGTCTGAACAGGGCGCAAGTCACATGCTATAGACCCGAAGCCATACG
ATCTATCCATGTCCAGATTGAAGACCGGGTAACACCGGTTGGAGGATCGAACCACAGCCTGTTGAAAAAG
GCCTGGATGAGGTGTGGATAGGAGTGAAAAGCTAATCGAGTATGGTGATAGCTGGTTCTCCCCGAAATGC
ATTGAGGTGCAGCCTCAATCGGTAAGACTGCAGGGGGTAAAGCACTGAATAGGTGAGGGGGCAGCACTGC
CTACCGAGCTTAATCAAACTCAGAATACCTGCAGATCTGGATTGGGAGTGAGACTGCGAGTGCGAAGATC
CGTAGTCGAAAGGGAAACAGCCCAGCCCGACAGCTAAGGTCCCAAAGCCCATGCTAAGTGTTACAAGGAT
GTGGGGATGCCCAGACAGCCAGGAGGTTGGCTCAGAAGCAGCCATCCTTGAAAGAGTGCGTAACAGCTCA
CTGGTCGAGCGTCCCTGCGCCAAAAATGTGGGGGGCTAAGCATGGCGCCGAAGCTTCGGATTCAGTGGAT
AATTCTGCTGACTGGTAGGGGAGCGTTCTATACAGGACGAAGCATGATTGTAAGATTATGTGGACAATAT
AGAAGTGAGAATGACGGCATGAGTAGCGAAAAGTGTGCGAAAAACACACTCACCGAAAACCCAAGGATTC
CTGGGGAAGGTTCATCCACCCAGGGTTAGGCGGGACCTAAGGCGAGGCCGAAAGGCGTAGTCGATGGACA
GCAGGTAGACAATCCTGCCCTTTGGCAGTTCGTTTGACAGACGGAGTGACGCAGAAAGCTATGCACGCCG
GGTGATGGAAATCCCGGTACAAGGTTGTAGGCTTGAGAAAGAGGCAAATCCCTTTCTCTCCAAGGCCGAG
AACTGACGTGGAAGAATCCAATTCGAAAAGGTGCAAATGCTCGGCTGCCGAGAAAAACTTCTATGGAGAA
CTGTCGAACCCGTACTCAAAACCGACACAGGTGGGTTGGCTTAGAAGGCTAAGGTGAACGGGATAACCAT
TGTTAAGGAACTCTGCAAGTTGACTCCGTAACTTCGGGAGAAGGAGTGGCTGGAGATGTGAATATTTTAC
ATAGTAAGCATCTTTGGTTCGCAGAAACCAGGCTCAGGCGACTGTTTAACTAAAACACAGGACTCTGCTG
AAGGCGCAAGCCGAAGTATAGGGTCTGACACCTGCCCGGTGCTGGAAGGTTAAAGGGAGAGGTCAGCCGC
AAGGCGAAGCTTTGAACTGAAGCCCCAGTAAACGGCGGCCGTAACTATAACGGTCCTAAGGTAGCGAAAT
TCCTTGTCGGGTAAGTTCCGACCTGCACGAAAGGTGTAACGATCTGAGCGCTGTCTCGACAGTGGGCCCG
GTGAAATTGTGGTACTGGTAAAGACGCCAGTTACCCGCAGTAGGACGGAAAGACCCCGTGGAGCTTTACT
GTAACTTGATATTGGATTTCGGTATAGTATGTATAGGATAGGTGGGAGGCTATGAAATAAGGTCGCCAGA
CTTTATGGAGCCGTCGTTGGAATACCACCCTTATTGTGCTGGGATTCTAACCGCAGGCACTGAATCGTGA
TGCGGGACATTGTCAGGCGGGCAGTTTGACTGGGGCGGTCGCCTCCCAAAGAGTAACGGAGGCGCGCGAA
GGTCACCTCAAGATGAATGGAAAACATCTACAGAGCGTAAGGGTATAAGGTGGCTTAACTGTGAGATTGA
CAGATCGATCAGAAACGAAAGTTGGTCCTAGTGATCCGGTGGTCCTGAGTGGAAAGGCCATCGCTCATCG
GATAAAAGCTACCCCGGGGATAACAGGCTGATGCCGCCCGAGAGTTCCTATCGACGGCGGCGTTTGGCAC
CTCGATGTCGGCTCATCGCATCCTGGGGCTGAAGCAGGTCCCAAGGGTTGGTCTGTTCGCCCATTAAAGC
GGTACGTGAGCTGGGTTCAGAACGTCGTGAGACAGTTCGGTCCCTATCCACTGTGGGCGCAAGGTATTTG
AGAGGAACTGTCCCTAGTACGAGAGGACCGGGATGGACGTACCGCTAGTGAACCAGTTATTCCGCCAGGA
GTAAAAGCTGGGTAGCCATGTACGGATCGGATAACCGCTGAAGGCATCTAAGCGGGAAGCCGGCCTCAAG
ATGAGATACCTCATTCGTCAAAGAAGTAAGGTGTCCGGCAGACGACCGGTTTGATAGGTTGGAGGTGTAA
GAGGGTAACGCCCTTTGAGCTGACCAATACTAATACACCGAGGCCTTAACCTCATAAATCCTTTATCCGC
CTAAAGAGGGCTGATATAAAAGTTTCTAGTGGTAATAGAGGAGTGGATCCACCCGGTCCCATGCCGAACC
CGGCAGTTAAGCACTCCATCGCCGATGGTACTACGGAGGGTATCCGTGGGAGAGTAGGTCGCCGCTAGAA
TTAATTTGAAGAACGGCCCTGAGGAAATCCTTGGGGTCGTTTTTTGTGTTATTTATTCTGTGCGTAACAA
GGGAGTGGGTCCACCCGGTCCCATGCCGAACCCGGCAGTTAAGCACTACATCGCGGGTGGTACTACGGAG
GGTATCCGTGGGATGGCCAGGGAGCCAAAAGGCCGGTTCTGCCTTTTGTGCGAGGTCGGCTAGTTTGTTT
GTTAGAGTAGGTCGTTGCCGGAATTAATTTAAGCGAGAGAGGGAAGTCAAGTGAGACTTCCCTCTCTTGT
TTTGTTTTGTGAGAAGCCGTTATGTGATGTGCCATGAGTTCTGATCGTTCCTGTATAGTTAAGAGAAAAG
CAGCTCAAGGAGAAATTTTCTCTTTGGGCTGCTTATTTGTTGTTGAGCGGAGATTAAAAAGTCCGGCGCT
AAGGCCGGACTTTTGTCTTTAATGTGCCGTTTCGAGCTCCGGCAATTTGAAATCTTTGAGGAGCTCTTTG
ATCAGCTCTTTTACCTTAACGATCGATTTGACCTGTGAAACGTTGCTGCCGCAGAAGAAGAGGCCGTTTT
CCCAGTCTCCCTTATAGGCGCACACGAGGGCGTCCGCGATGCAGAAGGACTCATGCTGGAGGCGGCAGAT
ACAGTGTGAGAGGCAGGCTGCGCGGCAGCTTACCTTTTCAAGGGCGCCGGCGAAGTAGCGTTCGATGAGC
GGGCTCATTATCGCGCGTCCCGGAAGGCCGCAGGGGCTTTTAATGAGGACGACGTCTTTTTCTTCCGCCT
CTATATAGGCCTGTTTGAAACGGTCGGAGGCGTCTCCCTCCTCGGTGGCGGCGAAGCGCGTGCCCATCTG
TACGCCGCGTGCGCCCATCTCGAATGCTTCGCGCATGTCCTTCCCGTCCCAGATGCCGCCGGCGGAGATC
ACCGGGATGTTGTGGCCTAGTTCTTTCAGATATTTTACCAGAGCGGGGACGACCTCTTTCAGAGAGAGGT
TGCCGTCAAGCGCCTGTTCCTCGTCACGCGCGCCGAGATGTCCGCCCGCGGTGTTGGGGGTCTCGACGAC
GAAGGCGTCAGGAAGTCTGTTGTAATGCTTGAGCCAGCGGTTGAGGATGAGGTTTGCGGCTTTGACGCTG
CTCACGATTGGTACGAGTGCCGTATCAGGGTGTCCCTCCGCCAGCTGCGGCAGTTTGAGCGGCAGTCCGG
CGCCGGAGATGATGATGTCCGCCCCCGCCTCGCAGGAGGTACGCACAAGCTGTTCGTAGTCGCTGAGGGC
GCACATGCAGTTTACCGCGATGACGCCGCCGTTTGAAGCCTCTTTAGCCTCTTTTATGTAACGTGCCAGT
ACTTTATGGTTGTTTTCATCGATTACTTTTGCGCCGGCGCTTAGATTGAAATCGGGGGATGAGGCCGATA
TCCCCACCGAGGCGATGGTTCCTACGCCGCCGGCGGCGGCCACAGCGCCAGCCAGCCTGGGGCCGGAGAC
CATGATACCCATTCCTCCCTGTATGATGGGATATTTGGGCTGGTGTTTACCTATTGTTAATAAAGGTAAT
TCTATTTTTTTGTCGGTCATTTTAAGTTCCTTCCAAGCATTTATTTAAAAACTTCTATCCATTCTTATAA
TAATGGAATGCTGTATATACTATTCCATAAACCCTGCTTTGGCAAGCCCTTTTTACAATATTGTGTGAAA
ATAAATGGAATGATTTTGGTATTATAATTTACATATAGTTGACATTTAGCTCATCGCACAATATAGTATA
TTATAAGTTTTATAAAGGGAGCTGATGTTACGTGTGTGTACTTGCTTCGCGCTCTGTCGGGCTCTGTGAC
TGTAATAATTTTTTTGTCTCTTGCGAGCGGCGGGAAGATCCGGCGCTCGTATCGCGCCCTGTTGTCGTCC
TTAGCGGCAATGACGGATGCGTTGTGGCTCGTTCCAATGAGGTAAAGGCTATGGGGGTGCCGATGGGCGA
GCCGTATTTCAAGGTCAGAGGATTGCTGGAACGCGCCGGTGTCGTGGTGCTGAGCGGCCGCCTTTCCCTT
TATAATAAAATTTCCTCCGAGGTGATGTCGCGTATCGCAAGATTCAGCGATGTGACGGAAGTCTACTCGA
TAGACGAGGCGTTTATAAATCTTGCGATATCTTCCGTTAAGGATCCCGTCGCCTATTGCCGGGAGCTGCG
GGCGGATGTATGGAGGCATTGTTCCATACCGGTCTCGGTTGGTATCTCTTCTACCAAGACGCTGGCAAAG
CTGGCCTCTCACTGCGCCAAGCATAAGGATGAAGGGGTTTTCTGGCTTAAACGGGAGCTCTATTCCGACC
CCGGATGGATGGCACAGTTTGAGGTCGGCGATATCTGGGGTGTCGGCAGGCGTATGGCTAAGCGTCTTAA
TCTTTATCACCGTATTTTGAATGCCGCCGACTTTGCCGCGGCGGACGACCTGCTTCTTAAAAGGGCTTTT
TCTGTGAATGCCCTCTATACGGCCTGGGAGCTGCGCGGCTATCCGGTGCATCCCCTTTCGGGAGGACGGC
GCGCACCAAAGTCTATCCAAGTCTCCCGTTCCTTTGGCGAGGCGGTCTTTTCTTATGACGAGCTGCTGGA
AGCGGTCTCTTATTTCACTCTTTGCGCCGCGCGGCAGCTGCGCGAGGCGAGGCAGCGCGCGTCGCGTATG
GGGATATATATAACGACGAGCCGCTTCCGCGAGGAAAATTTTTATGCGCGCGATGACGAACGTTCTTTCC
CCTCTCCGCGTTCGCTGGACTGCGATTTTTTGTCGGCGGCGCGTGAAATGCTCGCGGGTATATATCAGGA
GGGCTGTGCCTATAAGAAGGCGGGAGTGATTCTCTATGACTTCACCGACGTAAGCTGCGGAGTCCAGAGG
CAGTTGTTTGACGAGGATGGACGCTCGGAGGCGCGGGAGGGGAGGTTCATGCAGGCAGCTTCCGTGACAG
ACTCGTTGAACCGCGAGTTCGGACGCCTTGTAATCGGCTCAGCCGATAATTTCGGCGCTCCTAAGAGGCC
GTCCAAATGGTATCCGCAGCGAGGGCACGGCGCCGCCGGTGATTATCGGGAGCGTCCAGCGCTGCCGATA
GGCCCGGCACGTAAGGTCAGTTTTTGACTGTGGATGAGGCGCCCATATCGCCGCGGTCAAAAACTGTCAG
CGCTGCGGGCGGGATTTGGGCCGCATACAGACAGCGGGGCAGGAATCGAAATTCCCGCCCCGCTTAGTTG
TTTTTATTTATCCGGCGTCAGTTTGTATCTGTATTTTGCCGGTATCTGTTTTCTAGAACTTCTTGAAAAT
CGAGGGTTTCGCGCCGCAGATGGGGCAGGGGCTGCTGGTCTCGCCCTTGTGGATGAATCCGCAGATGGGG
CAGAGGTAGTAGTCGGCGTCGGTGTTGCTCATATCCGAGAGCGCCTCTTTGTAAAGCTTCGCGTGCACCT
TCTCGGCCTCGTTGGCATAGTGGAAGATACGGGCGGCCTCTGTGTTGCCTTCAGCCTTTGCCTGTTCGAT
CATCGGGGGGTACATCTCTGAGAATTCGTAGGTCTCTCCGTCGATACCGGCCTGGAGGTTATCAGCGGTG
GTGCCGACTCCGCCCTTGGCTCTGAACTCAGCGAAGGCGTGAATGGTCTCCGCCGCCGCGGTGGCGCGGA
AAAGCTTGGCTACGCCGGCGAATCCGTCTTTCTCCGCCTGTTCGGCGAACATAAGGTACTTACGGTTGGC
CTGTGATTCTCCAGCAAATGCGGTTGCGAAATTTTCCTGTGTCGTTGACATGATTTGATTTCCTCCTTGA
AATTTTTATGTCTTTTCTTTTTAGTGTTATCTCTAAAACAAGCTTGGTTATTTAAAACAGTTTTAGTTTA
AATCTTTTCTCTAATTTTGTCAAGTTTAAAATCAGAGTTTTTAATATTCAACGCCCTTGCGCGCGGTGAT
TCCCTGGCGGTAGGGATGTTTGATCTCTTTCATTTCGCTGACGAGGTCGGCCATGTCAAGCAGTGATTTC
GGCGCGTTTCTCCCCGTGAGCACAATTTCGGTCTTTTCTGGTTTGCCGCGAAGCAGCTCCGCCACGTCGT
CGGCGTCAACAAGTCCGAAGTCTATCGCCACGTTGATCTCATCCAGTATCACGAGGTCATATTCGCCTGA
GTCGATGAATTTTTCCGCCTCTTTGAGTCCGCGCGCCGCCTCTTTGAAGTCTTCGTCCGTTTCGTCTCCG
CGGAAGATACATTTTTCGCGTCCGGTGTGGACCAGCGTCACCCCAGGCAGGTGTTTGACGGCGGTGAGCT
CGCCATACCGCGCCCAGCCCTTCATAAACTGCACGATCGCGACGTGCGCTCCGTGACCGCAGGCCCGTAC
AGCCAGACCAAGGGCGGCGGTCGTCTTGCCCTTGCCGTCTCCGGTGTATATCTCGATGAGTCCCTTTGAA
CCAAACATCTTATCACACACCTTCCTCTCTTATTCTCCCAATGATGGGAGGCCCAGCCATCAGTATTTTG
TATGTCTCTTGATAAAATCTTCTATGAGTTTTGCGGAGATGCTGACGCCGCGGTAGTATTCCGGTATTTC
GTGGGGGGCGAACCAGCGGACGTCGGTGACTTCAGTGGTATCGGGACAGATGTCGCCCGATTCCCATTCG
GCGATAAAGCCGAGCATCAGCGAACGCGGGAAGGGCCAGGGCTGGCTGGTGAAGTATTTTATGTTTTTGA
CGCGGATTCTGGATTCCTCGTAGACTTCGCGCGCGACACATTCTTCAAGGCTCTCTCCCGGTTCGACGAA
GCCCGCGAGCACGCTGTAGCGCCCTGCGGGAAAGTTGACGCCGTGGCCGAGTAATATCTTCCCCTCTTTT
TCAACGCAGACGATGATCGCCGGCGAGATAACGGGGTAAAAGAGTTCGCCGCACGCGAGGCATTTCATCG
CCCCCTCTCCGGGGTCGAAGACATTCTGTGCGCCGCATTTGCCGCAGTATTTGTGGAGCCGCTGCCAGTC
CATGTAGTGAAAGGCTTTGCCGATACGGAAGAATTGCTCCTCGCCGACCGCCGTCCAGCAGCCGCGCCGT
TCGCAGGCGTCAAACCCGTCGGGCAGCTTTGCAGTCACTTCAAGCTCGGCCCAGCGGTCTCCATCTTTAT
CCTCTTTGTCGACGCAGCCTGCGTTGACAAAGTGTTGCCTGAGTCCGTCGATCTCCGCCGCTTCCGGTAT
GGCGCCGTCTTCTTTGAGGATTATTTTGCCGTTTTGAAATATATAGTAAAAGGACATTCCGAAGCCTTCC
CTCGCTTGGTGTAATATTAACTATTATAACTGCTTATTTTACTGGACTTATGCCAAAAAGAACACTATCA
TTTATGATAAGCCGTTGATTGAATATGTCTTTAAGGGGCGGAGCATTCGTTCGTTCTCACCGTCTGCCGG
TTTGTTTGATCGGAGGCGTAAAGGTTGGGAACCGCCTGGCGTATTTTGTCCACAGGCAAAAACTTTCAGG
AGGGTTTTATAATGATCGAAAAGTTGGAAAATGTAACAGCGATAGCTAAGGCGAATGTATATTTTGACGG
AAAAGTAGTCAGCCACACTGTTTATATGGAAAACGGCGACCGCAAAACGCTCGGCCTCTTCCTCCCAGGC
GAGTATGAATTCGGAACGGGCGACGCGGAGATCATGGATCTTACCGACGGCGTCTGCCAGGTGCTGCTTC
CCGGTTCCTCCGAGTGGCAGGAGCTCAAGGCTGGTGAGACCTTCAATATACCGGCGAACAGCAAGTTCGG
TTTCCGCTGCTACGTGCCCGTGCAGTATGTCTGCTCCTACGTAAAGGCCTGATTCTCGATTATATGACGC
TGGCATAGAGTTTTTGCCCCGCGGGCGGAGAGTTATCTTTCGCACGATGCGGCTGTTTTGTATTGACGAT
GGCCCCTGATAAACTTGAGGTTTTATCAGGGGCCTCTATGTAAGTCGTAAGTCCTAATTTTCCGGGAACT
TGGCGTGGGGCTTTAGTTCGAGGATTTTGTTTTTGATGTGGGTGAGCCGGCGGTCGTCCGGCGGGTGTGA
ATTGAAGCCGCTTGGCTGAGTATTGTTTATCTTCGCGAGCTTACTGATCGCGCTGTACATGCCGACGGGG
TCCTCTCCCATTTTGACGGCGAGCTCCACGGAGTAGTCGTCCGCCTCGATCTCCTGTTCGCGGCTCCAGC
CCGAATTTACAAGATTGGCGCCGACATTGACGGCGGTGCCGGCAATATTACCGCCCAGCAGCTGTCCGAG
GACCGCCGCGGCGATTGAGAGTCCGGCGCTGCGTGAGGCGCTTTTGTGGAGATGGTTGAGTTTGACGTGT
CCCGCCTCATGGGCGAATACGGCGTAAAGCTCGGCCTCGGTGTCGAGTATATTCAGCAGGCCGGTGGTCA
CCGTTACGGATTCTCCGTTTGTCACCCAGGCGTTCGGCGTCTTTTCGTCTTTTATATAAAACGGCAGCGC
GGTCAGCGCCGTCGGCTCCGCCACCTTATTCCATATCCTCTTAGCCTCCGCATGCGAAATCAGCGCCTCC
GAGGGGAGCGGGGCGGCGATAATCGCCAATGCTATCGCCACGAGGACGGTTTTCACTATCTTCATACATT
CTCACCTTCCGTCGATCCTGTTTTTTTATATTATACCCAAGCGCGGCTTTAAAGACAAAAAGGGACGCAG
ACGGCTGCGCCCCTTAATAATATGTTTGTCCGCCGAATGCTTTATTTTTTGATTGGCTGCCGCCATTTAC
CTTCGAAGACGAAGCCGTCCAGCGGCAGGCGTTCGCGCTTGTCAAGCTCGCGGTCTCTGAGCTCGCCCTC
AAGCAGCTCCGGTTCTCCCACGTAACCTACGGCGACGGCGACCAGCGGTTCGTAGTCTTCGGGCACGCCG
TAAGTTTCGCGTACGGCGTCCGTGGAGAATCCCGCCATCGGGTGTCCCTGCAGGCCCTGCGCGGCGGCTT
CAAGCAGAAGGTTTTCCAGCGCGAGCCCGCAGTCATGCATGGCCCAGCGGTTAGGCTTACCGTTGTAGTC
GAATTTATTTTTTACTACGAGGATGATAAGCATCTGCGCCCTCTTTGCCCATACCTGATTGGATTTTGCG
AGGCAGGAGAGCATCTTCTCAAATTCCTGCGGGTCGCTCTTGGAGGCTGTGATGAAGCGCCAAGGCTGTT
CGTTGAAGGCGGAGGGGGCCCAGCGCGCCGCTTCGAAGAGGGATAGTATCTTTTCCGGTTCGAGGTTTTT
GTCCGAGAAGGCGCGCGGGCTCCAGCGCTCGGCGATGAGTTCGGTTATTTTATGGTCTGCTGCCGCTTTT
TTGTCGATCATTTTGTCCACCCCTATAAGTGATATTTATATATAAACTTATTATAACGGTAAGGTTACAG
AGTTAAGGCCGGCGGCGAAAGCGTAAAAACCACAGTTTAATTAAAAAAGCAGTGGATTTATTTAAAAGTA
TGTAAAATTACCTGCTATAAAAACCCCGGCCTTAGCAACGGGCCGGGGCAGTTTTTTTATATCGTTATCG
CGGATGCTTTACTGCTTATTCAGCGGCGTTGGTGCGGACGCACTTGAACCAGAAGATTGCGAAGCAGAGC
GCGGCAAAGGCGATACCGACTGGATAACCGACCTTGGCGGCCGCGTCGATCGCCGCCGCTCCTGTGAGGG
GCTCGCCGGAGACCATTTTTGAGATCATCGGGCCGAAACCTTCGGGGGCGACAAGGATATATGTGCTTGA
AACCGCCGACATGAAGGTCGCCGGTATCGCGAGCGGCCAGAAGTTGTGGTGTACCTTGCAGAGGAACACC
GCGGCCGCCCAGAGGGCGATCATCGCGAGGGTCTGGTTCGACCATGAGAAGTAGCGCCAGATGACCTGGA
AGTTCATGTTTGAAAGCAGCGCGCCGCAGAGAAGAAGCGGGACGGAGAGCAGCAGACGCTTCGTGCGCGG
CTTCTGGTCGATGCCGAACCAGTCGGCAAGGGTGAGACGCGCGGAGCGGAAGGCGGTGTCGCCGGATGTT
ATCGGGCAGACGATGACGCCGATCATCGCGAGCACGCCGCCCACGGGGCCGAGCACCCTGATGCAGATGT
CATAGACGAGCGCCGACTGCCCGGCGAGGCTGGTCGTCGCGTCCCAAAGTCCCTGTGTGCCGTTGTAAAC
GCTGACGCCGGCCGCGGCCCATATCAGCGCGATGACGCCTTCGGCGACCATCGCTCCGTAGAATACCTTG
CGTCCCTGATATTCACTCGTTATGCAGCGCGCCATCATCGGCGACTGCGTCGCGTGGAAGCCCGAAATCG
CTCCGCAGGCGACGGTGATAAACATCAGCGGCCATATCGGAAGCGCGCGCGGATGGAGGTTGGCAAAGCT
GTTCCACATCTCCGGCAGCTCATACCCCTGTACCACGAGGCCGCCGCCGACGCCCACGCACATGACGATC
AGCGCCGCGCCAAAGAAGGGATAGAAGCGCCCTATTATCTTGTCTATCGGCAGGAGCGTAGCGAGGAAGT
AGTAGACAAGAATTATTGCCAGCCAGAAGGTGACGTTGAGCGATTTTGGCGTAAGGAGCGCCAGAAGTCC
GGCGGGGCCCGTCGAGAAGGTGGTTCCGACGAGCACGAGCAGCACCACCGCAAAGATACGCATGACCGTC
TTCATCTGCGGGCCGAGGTAGATGCCGACTATTTCGGAGATGCTCGCGCCGTTATGGCGCTCCGAGAGCA
TACCTGAGAAATAGTCGTGCACGCCGCCGGCGAAAATCGTACCGAAGACAATCCAGAAATAGACGACCGG
TCCCCAGAGAGCGCCGGAGAGGGCGCCGAAGATAGGTCCCAATCCCGCGATGTTCAGCAGCTGGATGAGG
AAGGACTTCCATATGGGGAGCGGCAGATAGTCGACGCCGTCCGGATGGGCGATGGCGGGCGTCTCTCTGT
CGTCAGGAGGCAGAAGCCTTTCCACAACGACCGAATATGTCAAAAACCCTACAACCAACGTTAAAAGCGC
AATAAAAAACGTCAGCATAAAAAAACCACCTCTCTAAGAGTTAATAAAAGATACTCTATCTTGTGAAAAT
ATAGCACTGCGGCTGACAACGGTCAAGAAAGAGAGTTATCCATTTTTAGGTATATTTTATTGCCAAATGC
AGTATAGTATTATAATTTTAATGTAGATTTATCTATAATACCTTATTTTATTAAGAACAGAAATCATTAA
AAAAGAGCCTTTCGCGCAGAAAGGCTCCCGGCAGCAGAGCTGCGTTTTATTTTTAATTAAATCCGACAAC
GACGGCGGCGATTACGAAGAGAGAACCGCAGAGGAAGAGGATGCCCTGGAACTTTATCTGCCATTTCGCC
CAGGTGGCCCAGTCGATGCGGGCGGCGCCGATCGAGGCCATCATGACCGCCGAGGTCGGGACGATGAGGT
TTGTAAAGCCGTCGCCGAGCTGGAAGGCGAGCACCGCCACCTGGCGCGTTACGCCGGCGATATCCGCGAG
CGGCGCCATCAGAGGCATCGTCAGCGCCGCCTGTCCGGAACCGGAGACGACGAAGAAGTTGAATACCGAC
TGGAAGAGATACATCAGCCAGGCAGAGATCACCGGCGAGAGCCCGGAGATCATCAGTCCGACGTTGTGGA
GCACCGTGTTGAGCACCGTCGGCTCCGTCGGCGAATCTCCGCCGAGTACAAGGATGATGCCCTTTGCCAT
GCCGACGACGATTGCCGCGCCGAGGAGGTCGGAGGCCCCCGCTCTGAAGGAGACGGCGATATCGTTGACC
TTCATACCGTTGAGTTTGAATATAACGCCGATGATGCCTGAGACGAGGCCCATGACGAAAAACTGCGAAG
CTATCTCCGGAATATAGTATCCTTTTTCGACGACGCCCCAGATGGTCCAGACCATGCCGAGCGCGATCGT
GAGAATCACGAGAATGTCGCCGAGGCCGAACCTCTCGTCCGTCTCGCCCGCAGCTTCGAGCTCTTCGCGG
AAATAGTTGTCGGACTCACGGACCGGTGAAAGAGAGGGATTTTTGCGTATCTTCACGGCGTAGCGCCAGG
TGTAGAGCGTGCCGAGCAGGGTAAAAAAGAACCACATAAAGATGCGGAAGCCGGAGCCGGAGAGCACCGG
TATCTGCGCGATGCCCTGCGCGATCGCGACGCTGAAGGGGTTCATCCACGAAGCGCCGAAGCCGATCTGC
GTCGCGCAGTAGGTGATCATCACGGCCACTATCGAGTCGTAACCGAGCGCGATCACAACGGGAACGACGA
TAAAGACGAAGGGGATTGCCTCCTCTCCCATGCCGAAGACGGCCCCGCCGAGGGAGAAAAGAAAGAAAAG
CACGGGTATTATCAGCGTATCCATGCCCTTTGTCTTTTTTATCATGCGCTTCATGCCCGATTCGATCGCG
CCGGTTCGGAGGACGATGCCGAAGGCTCCGCCGACGATGAGGATGAAGGCGACGACGCCGACGGCCGATC
CCCACTTGTCTCCCGAGACGAGTCCCTCAAAGGCATAGTTGAGGATGCCCGTTTCGCCGTAGGGTTCGAA
GAGCTTTACGCCGTTCATTACCGGCTTGCCGTCTTTGCCGAGCTCATACTGGAACGACTCCGGTACGAGC
ACGCTGCGGCTCTTCTCGGAGCTGCCCATAGTATATGTTATCTCGTGGGTCTCAAACTTTCCGACCGGTA
CGGTCCATGTCAAAAGCGCGGCGAAGAGAACGACAAAAAAGATGATAATGTAGGTATCCGGTATCCACCG
TGTCCTGTTTTGTGCCATGATTAAAATTCCTCCATTGTGATATGTGATATTTTTAAATATCTCATGTAAA
GTGATCTTTTATATTATATAATAAAAACAAAAAAGCAAAAGAGGCATGAAAAATGTTTATACTTATAAAA
AACGCAGACATTTATGCTCCTGAACCGCTCGGCATCTCTTCCCTGTTGATATCCCACGACAAAATCGCCT
GGCTCGGTAAAAATTTTCCCGCCGAGGCGACCTTGCCAGACTTGGAAATAATCGACGCCGCGGGGAAAAT
CCTCATCCCCGGCATCGTAGACGGCCATGTGCACGTCATCGGCGGCGGAGGCGAGGGCGGTTTTGCTACG
CGTACGTCCGAACTCGTCCTCTCCGATATGGTAAAGGGCGGCGTGACGACGGTCGTCGGTCTGCTTGGCA
CCGACGACGTGACGCGCAGCACGGGAGCCCTCATCGCAAAGACGAACGCGATACGCGCCGAGGGCATGAG
CGCCTGGGCGATGACCGGCTCCTACCAGCTGCCGGTCAAGAGCCTCTGCGGCGGTGTCCGCGACGATATC
GCGCTGCTCGAACCGGTCATCGGCGTCGGCGAGGTGGCCCTCTCCGACCACCGCTCATCGCAGCCCACCT
TTGAGGAGTTTATGCGGCTTGCGGCGGCGGCGCGCGTCGGCGGGATGCTCTCCGGCAAGGCGGGAGTCGT
AAACGTGCACCTCGGGGACGCGCCTTCGGGGCTGGATTACCTCTTCCGCGCCGCCGAGACGGAGATACCG
CCGTCGCAGTTCATTCCCACACATATGAACCGCAATCCAGAACTCTTCAAAGAGGCCTGCCGCTACGGCG
CGATGGGCGGCTATGTAGACCTCACGACGAGCACGACGCCGCAGTTCCTTGAAGAGGGCGAGGTCGAGTG
CGGCCGCGCGCTCGCCGAGCTGCTGGCGGCGGGCGTCCCCGCGGAGCGCATCTCATTCTCATCCGACGGG
CAGGGCTCGATGCCCGCCTTCGACGCGGCGGGAAACCTCACCGGGCTCACCATCGGACGCGTCACCTCTA
TCTTTGAGACCATGCGCAGTACGGTGAAGAACTATGACCTCCCCCTTGAGACCATGGTGCGCGTCGTCTC
GACGACTGCCGCCGACCACTGTAAGCTGCCGGGCAAGGGGCATATAAAAGAGGGATATGACGCGGATCTG
ATCCTGTTGGAGGCCGACGGCCTCGGCCTTAATACGCTCTTCGCGCGCGGCAGAAAGATGATGTCCGGCG
GCAGGCCGCTAGTTAAGGGAACCTTTGAATAACAGGAGGTACGAAACAATGAAAGATAATACAGTTATCA
TAAAGAAAGAGGGACCTGTCGCCTGGGTGACGATGAACAGGCCGGAGTCGCTCAATTCCCTCACCGTGGG
GCTGTGCGCCGCGCTCAAGGCGGCGTTTGCGGATTGCGAGGATGACAACGACATCCGCGTCGTTGTGCTC
AGCGGCGAGGGAAAGGCCTTCTGCGCCGGCGGCGACCTGCGCACGATATTAGAGCTGTCAGATTATGAGG
CGGCGCGCGAATACGTACACGCCGCGGGGGAGATAACGGCGGCGGTCATGCGCTCCCGGAAACCCTTTAT
TGCGATGGTCGGCGGCGCGGCGGCCGGAGCCGGTTTTAATATCGCGCTTGCCTGTGACTTTGTCTGCGCC
TCAAAGAGGGCGAAGTTTACCCAGGCCTTCTCCTCCATCGGACTCATATCCGACTGCGGCGGCAATCTGC
TGCTGCCGCGCCTTGTGAGCCCACAGACCGCGAAAATGCTGATGATGCTGCCGGAGACGCTCTCCGCGGA
GGAGGCGCAGGCGCTGGGGCTGCTGACGGCGCTTGCCGAAGAGGGAGAGCTGCGCGAAGATACCGCCGCC
CTCGCCGTGCGCCTCGCGAAACAGCCGCCGCTGGCGCTCGCGCAGACCAAAAAACTGCTGAACGGCGGTA
AAGAGCTGGAAGATATCCTTCGCGCCGAAGAAGACATCCAGGCCGCCCTGATAATCGGCGAAGACTGCAA
AGAGGGTGTAAGAGCCTTCTTTGAAAAGAGGCGGCCGGAGTTTAAGGGACGGAGCTAGGTTTGCGGGCGG
CTCGGTATGAGATGAAGGCGGTGCTGCTGTTCCGTAGTTTTCTTATGATAAAAATATTAAATCATTCTAA
TCTTTCATAGGCTGTTTTGCCGATAGGTTCAATAATTAAACTTCTTTAGGCTATTCTGAATTATTACTTT
TGTAATATTACAGAATAGCCTTTTCTATATTATACAAAAATAGATAAGACCTTCTGAAGTTATCTTCCAT
ATATAAGAATATTCGAAAATGAATTACTAATGTGCGTTGTGCTACGTTGACAGCCTCGTGTATTGATGCT
AGTATTTTTATTATCAAAATACGAAATTTATTCCGTATAGTGAGAAAATAAGGTGGTGATTAGAGGAAAG
AGAACGTTAGAGTATTATTTTTATCTTGCAGGATGGGGGAGCGTCGTCAGTATTTTTAATGAGAGCACGT
AGATGTTTAGGAGGGTAAAAATGAAAAAAAGTGTTTTTATGTTTTGCTGCGCTTTGTGCATAGCATTTTG
GGGAATCACCGCGAACCAGGCCGAGGCGGTGATGAAGCTTCAGCTGGCGCACGAACAGCCGGAAATACAT
CCTTATCACATCGGCGCGGTGGAATTTGCCAAATTAGTCAAAGAATATTCCAAGGGCGAAATGGAAGTTA
CAATCTTTTCCAACGGAACGATGGGAAAGGCATCCGCGTTGGCGGAGAGCTGCTCGATGGGCACAATGGA
TTTCGCGTCCGTGTTTTCGATCATCCTCGAGGCCTATTCGCCGAAGTTCGGCGTTTTGACAATGCCGTAT
TGTTTCAGGGATTGGGATCATTCAGACAAAGTTCTTGACGGGCCGATCGGCGACGAATTAAAAGCCTCTG
TGGAGTCTAAGGGGATAAAGGTGTTGGCGTTTTGGAGGAACGGTCTTGCCGAGGTACATTCAAGAATGCC
GATACGCACGCCCGAAGATATCAAGGGGAAAAAACTTAGAATCCAGGAAGGTCCCAGCTATGCGGCTCTG
AGCAAAGCGCTTGGCACAGTCACGACGCCGATGTCGTTCGGCGAGGTCTATTCAGCGCTGCAGTTGGGGA
CGGTAGACGCTCAAACTCAGACGATAAATAATATTTATGCCTCTAAAATGTTTGAAGTGGGCAAGTATTT
TACGAAAATCAACATGAACTTCAACACACAGCCTTTCATAATGAGCATGCAGCTATGGAAGTCGCTTACC
CCGGAACAGCAGGATATAATCGAGCGCGCGGCGCTTGGCGCGACAAAGGCGGAGAGAGCCTATCACGTGA
AAGATACCCAAACATCGTATGATGGCTTCGTCAAAGGCGGCGGCAAGGTGATAGAACTCAATAAGGCTGA
GCTCGAAAAATGGAAAGATGTCTGCGCCCCGGTATATAAGGACCCGCAGTTTTCCGCTGTTATGGAGATC
TTCAATAGAATACAAAAGCAGTGATAACATCAGTGTTATGGTGTCTGCATGATGTTATATGCAGACACCG
CCTTATCATATTACAGTCAATTCAGATCGGACTCTGATCTTACAGCCGAGTAGTTTTGTTAAACGTCAAC
ACAATAACACAAGAGGAGCTGACGTATATGGCTTGGTGTATCCTTGAAAAGTGGTATAAGGTAATAAATT
TTCTGACGTGGGTTCTAATGGGCAGTATGTGCCTGCTGATCGGGTTCCAAATAATCAATAGATTTGCGCT
CCATCTTCCGGCACCGTGGAGCGAAGAGTTTTGCCGGTACAATTTTGTCTGGCTCACGATGGTGGCAAGT
GCTAAGGCGACGCATGACAGGCAGCATCTGGCGGTCGATATAATGCCATATCTTCTTGAGCGCAGGCCTC
TGCTGAAAAACGCTGTAAAGCTGTTCGCTCAAATTTTGGCGCTGTTTTTTTTCGCCGTCATCTTTAAGCA
GACTGTGTTCTTTTGCCTGAACAGTATCGGCACTTCGTGTCTCACGGTGAGAATGCCCATTTTATATGTC
TATATAATCCTTCCCGTTGGTTTTTTGTCGATGTTTCTCTTTGAGCTAAAAAACACGTCCGTGACAATAA
AAAATCTTTCCAAGAAATATTGAGGTGATTATAGATGAGTATAGGTGCATTTCTCGTTCTCTGTCTGGTC
GTGTTTTTGCTTGTCGGCCTGCCGATAGCTTTTTCATTGGGGCTTACAGCCGTCTCCTATTTCTTCTATA
CAGACAATCTGCGTTACCTGATAGTTCTTGCGCAGCGGACATTCAACGGCATAAATTCTTTCGAGCTGAT
AGCGATACCGCTCTTCATATTAGCCGGGGATCTTATGTATGAGGGAAAAATTTCTCAGGCGCTGGTAAAT
CTTGCGAAGTCGCTGGCCGGCTCGATGCGGGGATCTATGGCGATCATCGCGACGCTCGCCTGTATGTTCT
TCGGCGCCGTCTCCGGTTCCGGTCCTGCGACGACCTCCGCCATCTCTTCAGTAATGGCTAAGGGGATGAA
AGAGGACGGTTATCCCCCGGTATTCAGCGCCTGCTCGGTCGCCGCTGCTGGTCCCCTCGGTTCGCTGATA
CCGCCGAGTATCACAATGGTCGTCTATGGAGTTACAACTAATACCTCTGTCGGAGAACTTCTTTTAGCCG
GCGTATGGCCGGGCGTTATATTCGGTCTTTGCCTGATGGTATATGAGTTCTATATATGTAAGAAATACAA
TTATGGAACGGTTATTCCCTTCTCCCTTGAGGCTCTCGCTAAAAATCTTGTCGTTTCGATTCCGGCCCTG
GTCACCCCGGTGATCATACTGGGAGGTATATATTCCGGGGTATTTACCCCTACGGAAGCCGGCGGTGCCG
CCGTATTTTACGCATTGCTGGTGGGGATGTTATGGAACAAGAGCATTAAGGTCAGGGATCTGCCCAGGAT
ATTGCTTACCAGCGGCGTTGCGGCGGCGACGATAATAATTATAATCGGCAACGTATCATGTCTCAGCTTC
GTCCTTACCAGAGAACAGATTCCCGAACGTCTTGCCGCGATGGCGGTGCAGAATCTCAGCGCGCCCTGGC
AGTTCCTGCTTGTGGTAAATATTATCTATATCTTTGCGGGTATGATCGAAAACGGATCATCAGCCATCGT
TATGCTGGCCCCGATCCTTCACCCGATAGCCTTGAAGTTCGGCATAGACCCCGTATTCTTTGGCGCCATG
ACGGTAGCCAATCTGGCGATAGGGATGATCACCCCTCCGATGGCGGCGTCGTTATATATAGCCGGGCGTA
TATTCGAGGTTGAGATCCCTGATGTTATTAAAAACATAATGCCTTTTTTCTACGTCATGCTCGTAGGTTT
GTTTATCGTCTGCGCCACAGCGCCGATGGTCACATGGCTCCCAAGCGTGCTTATGTGATGCAGAAGACAG
GCTTGTGAGTAAAGGAGATATTTCATATGTTTTATCACCAGAAAAACACCTGCTATGAGACCCATACAAG
AATGGTTGTGGGAACGAACTGTATAGAACAGCTTCCCGAGGAGATAAAAGCCTGCGGCGGCGAAAAAATT
CTGATCGTTTCCGACCCAAATGTCAGCAAAACGGAGTTTTATGCGAACTGCATCGACTATATTAAAAAGA
GCGGATGCCCCTATCTCGTATGGAATGAGGCGGAGGAAGAGGCTCCGCTGCGCAATGTCGACACGGTCTG
CGGGATACTGCTGAAAAATGCCTGTAATTTAATGATCGCGGTTGGCGGCGGCAGCGTTATCGACATCTGC
AAACTGGCCGGCGTCCTCGCTACAAACGGAGGTAAGGGGCCTGATTGGGCCGGATACGAGAAATACTCGA
TACCGCCGATGACGCTTTTTACAATACCGACGACGGCGGGAACCTCCGCTGAAGTAACGAATATGGCGGT
GGTGCACGACGAAGAAAAGAACGTTAAATTCACCGTAGGACACCGCATATTGGGGGCGGCAAAGGTCACT
TTCCTTGATGGAAACAGCATCGAAAGCTGCCCGCGCGGACAGATCGCCTGCTGCGGCATCGATGCGCTGA
GCCATAGCTTTGAATCTTACATAGCGCTGAATGCGAATCCGATTACGGAGGCGCTTTCCCTCTCCGGGGT
CAGGCTGATAAGCCGCAATCTGCGGGCAGTTTACGGCAACAGCAGCAACCGGCAGGCCGCGCTTGACCTT
ATAGTGGGCAGCGCTATGGGTGGACTTGCCTTCAATAACACCGGGTGCGGCAATATGCACTGCATTGGAA
GACATGTGGGGCCCCAGTTACATATCAACCACGGCCTGTCTATCGCGCTTGTAATGCCGTCTGTGGCCAA
ATTTAATTTTCCGGCGCAGATGGAGAAATATCGCCGTATTGCGGAGGCCATGGATTTGGACGTGCGCGGC
GTACCTCTTGCCGATGTCGGAGAAATTGTTGTCAATGGATTGAAGAAACTTATCAGTGACGTCGGCATCA
CTGTAAAAATGTCAGATTTCAAGCCCTCAGTGGAAGATTTTGAAAAGATAGCTCAAGACAGCTACACACA
ATATCAGAAATTCTATCACTACAGAAACCCGGTAAAGATGACGTTCAAAGATTATATGATGATTTTGGAG
GACTGCTGCAAATGATAAAACAAAATTCAAGGATACCATGCGTAATTATGAGAGGCGGAACCAGCCGTGC
GCTTTTCTTCCATGATAAAGACCTGCCGCGGGATGAGGCGCTGAGGGACAGTGTCATTTTGAGCGCTTTC
GGAAGCCCCGATATTCGTCAGATTGACGGCCTTGGCGGTGCGACCACATCCACCAGCAAGGTTGCCATAA
TCAAAAAGAGCGAAAGAGACGACGCTGACGTCGACTACTTTTTTGGTCAGGTGAGCGTCGATCATCCCGT
AGTGGGGAAGACGATGAACTGCGGCAATATTTCTTCCGCGGTGGGCCCCTTTGCCGTTGATGAAGGACTT
GTTGAAGCTGTTGAGCCGATTACCAGGGTTAGGATATACAACGTGAACACAAAAAAGATCATAAACGCGC
GCGTACCGGTAAAAAACGGACGGGCGCTTACTGAGGGGGACTTCGCTATCGACGGGGTTCCCGGCACCGG
AGCAAAGATACAGCTGGAGTTCAACCACCCCCAGGGTGCGGTGTCTGGAGTGGTACTGCCAAGCGGCAGA
CCGCTGGATACCATTGAAATTGACGGCAAAACATACGAATATTCCTTCGTTGATGCGGCAAATCCGGTCG
TTTTTGTTCATGCCTCTCAGTTTGGCCTGAAGGGGACGGAATCGCCTTATGAATTTGAGGCCAGAGCCGA
CTGCAAAGACATAACACGTCTGCTTGAGACAATACGCGGTACGGCGGCAGTTACGATCGGACTCGCGAAA
GATATCGGTGACGCTGCAAAAAATAGTCAAACGCTGCCTAAGATCGGCATATATACCAAACCTGTAGATT
ACGTTACCCCTGATGGGAAAGAGATAAAAAAAGAGGATATCGATATTATCGGAAGGCTCTTCTCTATGGG
GCGTATGATACAGGCCTATATGGGAACGGGCGCGGTATGCACGATGGTGGCCGCCAACATTGAGAATACT
CTTGTGAATAAGATTGTGGCTGGCGGCGGCGACGGATGTAAGAAACTGCGGATCGGGCACCCGTTTGGGA
TTATGGAGGTTGAGGCGGAGCTTGATCATTCCCCGGACGGTATCGATGTCAGCTGTGCCATGATCGGCCG
GACGGCAAGAAGGCTGATGGATGGCTTCGTATATGTCAGAGAGGAATAAATTTCACTCTAAAATTAATGC
TGATGGTCATGCTTGATGAAATTATACGATAAAAACAGCCACGCTTAAATGTATCCTGTCCCAAATGAAA
ATTTGGTTATTTCAGGCCTTTTTTATCAACACGGAAGGAGATGTTTGTCACCATGATAAAAAGAAATTTT
GTGATCAACGGAACTCTCAAGTTTGTCACGTTTGAGGAAGGAGATACGTTGGCCGACCTTTTACGCAGGC
TGGGGCTTCGGAGTGTAAAAATAGGCTGTAATGCTGGACAGTGCGGATCGTGTTCGGTGCTGGTCGACGG
CGATGTCGTCCGTTCCTGTATAAAAAAAGCTAAGGATATAAAAGAACATTCGGCCATTGAGACGCTGGAA
GGGATGGGGACCGCGAAGGCTTTGCATCCGCTCCAGCAGGCATTTATCACATATGGCGCGGTACAGTGCG
GATTCTGCACTCCCGGTTTTTTGATGTCGGCTAAGGCTCTGCTGCAGGCCAATCCAAACCCGACACGCCA
GGAGGTGCGCGAATGGTTCAATAAGCACCGTAATATCTGCCGCTGCACTGGTTACAAACCAATCGTCGAT
TCGGTGATGGCAGCCGCGGCCGTGATGCGCGGGGAAGCGTCAATGGAGGACATTACCTATCATTACGAAG
AGGGGGCCGATATCTACGGTACCAGCCACCCCCGTCCCGGGTCTCTGGCTAAGGTCCTTGGCGTATGTGA
TTACGGCGAAGATTTCGCCGCCCAAATGTCTGACGAAGCGCTGCATTTAGCCGTCGTACAGGCGAAAGTA
CACCACGCGAATATCCTCGGCATAGAATATAACGAAGCTGAAAATATGCCCGGAGTCGTAAAGGTAATAA
CCGCGGCCGATGTTAAAGGCTCAAATATTCTGCGTATAATACCCCCTCTCGGAAGTCCGCATTACTACAG
CGACGGTCTGGATCATCCCATCATATGCGATAAAAAAATATTCCGTTACGGTGACGTTGTCGCGGTGGTC
GCCGCTCATACAAGGAAACAGGCGCGCATGGCGGCGGAAAAGGTAAAAGTTATTTATGAAGAACTGCCCG
CCTATCTGACCTTTATGGAGGCGGCGGCAAAGGACGCCATCCGGGTACACGAACAGTCGCCTAACGTTTA
TATAGAACAGCCGCTGTTTAAGGGCGGCGACACAAGAGAAATATTCAAAACATCCGAATATTCTGCAGAA
GGCAGCTTCTCGACCACCCGTCAGCCGCATCTGCCAATAGAACCGGACACCGCCCAGGCATACTGGGGCG
AGGACGGAGTGATGATGATCCACTGCAAAAGCCAGAATCTGTACGGCAATATAGCGGCCCTGGCGGATTC
TATCGGCCTTTCGAAGGGAAAAATCAGGCTGGTACAGAATACCGTCGGCGGCAGCTTCGGTTATTCGATG
TCGGCACAAATGCCAGCTCTGGTTGCCGTCTGTGCGATGGCGACTGACAAGCCGGTATCGCTCACATTGT
CATATCCGGAACATCAGCATTACACCGGCAAACGTTCCGCGTCATACACTAACGCGCGTCTTGCCTGTGA
TAAAGACGGAAAGATTACAGCCCTGGAATTCCATATGGGCATCGATCACGGAGCGTACAGCGACGCCTCT
ACCACGCTCACTACGAAGACTATCCGCTTTCTCGGGTATCCGTATAATGTCCCAAATATCAGAGGGCTTT
CCCAGATGTGTTTCAGCAACGGCAATTTCGGTATCGCCTTTCGTGCTTTTGGCTCTCCCCAGGCGTATAT
GGCGAGTGAAAGCCTAATCGACATGCTGGCGGCCGAAGCTGGAATAGACCCGTTTGAATTCAGGTACATC
AACGCGGCGCGTGAAGGAGACCTTTCCCCAAATTCCATGTCATATAGGAATTATCCCATGAGGGAGATGC
TGGACCTGATGCGCCCATATTATAAGCAGTGGAAAGAAGAGGCAAAACGCAAAAACACGGCCGATAAAAA
ATACGGAGTTGGCGTAAGTTTTGGCGGCTATCACGTCGGCAAGTCGCACGACAGCGCGGAGGTCGCCCTA
GAACTGAACGAGGATGGGAGCGTTTCGCACTACAACACTTGGGAGGAGATGGGACAGGGGGCTGACATCG
GTACGCTTGCCCACACCTATCGCTGTCTTCGGGAACTCAACCTGCGTCCTGAGCAGATACATCTTGTGCA
GAACGATACGGGAACATGCCCGAACACGGGGTCGGCCTCCTCAAGCCGTTCTCATCATATGGCCGGCTGG
GCTACAAAAATTGCCGCCGACAAACTGCTTGACGCGATGCGTAAGCCGGACGGCTCGTTTCGCAGTTATT
CCGAAATGATACGGGAGGGAATCCCGACAAAATACTTTGGAAAATATGAATCGCCCTCTGACGTCGGACA
TATAGATAAAAATACCGGACATGGTTTTGACAGTGTCGGACAGAATTTTATTCTGAATCTGGCCGAAGTA
GAGGTGGATGTGAAAACCGGCAAAGCGAAAGTTTTGCGCTATCGAATCGTCTCAGATATAGGTATCGTGG
GCAACAGGCTGGCGGTAACGGGACAGGCCCTCGGCGGGATGTCGCATTGTGTCGGTTTCGCTCTTACGGA
AAATTATGAAGATATGAAGAGACACGGAACGATGGCAGGGGCCGGTATTCCGTCAATAAACGATATCCCT
GACGATGCGGAGGTAGTCTTCAACGAAACGCCGCGGGAATACGGACCTCAAAATTCCACCGGATGTTCTG
AATCGTATCAATCATGCGGACATGTAGCGGTGCTCAATGCGATATATGATGCGACAGGCGTAAGGATTTA
CACTTTACCGGCTGCTCCGGAAAAAATTAAAGAGGCGATGAACGCATTGAATCGCGGTGAAGCAGTCAGG
CAGGAACGCTGGGATCTTGGCTGCGATATGTTTGAGCGTCTGAATCATTTCGAAGCGAAGGCGACGGCGG
AAAAATTGAAATAAACGCAGCCATAACAGATATTTTATTATGAGCGTGAATAAAGGATGGTCTAAATGGA
AGTAATAGCGAAGACCTTAGCTCAGTTTGCCGCTGGGACAAAATATGAAGATCTGCCGGGTGACATCGTC
CAATGCGCTAAAGAAAGGATCATAGACATCTTGTCGGCGGCGATGGCAGGCGCATCTCTTTGGGAGTATC
GCAACGGGATAATAGATACTTCAAGAAATATGGGAGACAGCGGGTATTCAACCATTATGGGGAGAAAGGA
GACCGCCTCTTTTCCGGCGGCGGCGGCCATAAACTGCGCCTATGCCCATTCCATGGAATTAGACGACGGG
CACAGGAACGCGGGTGCCCACGCGGGGGCGGTCGTCATTCCGACGGCGCTTTCTTTGGCGGAGAAATTAA
ATATAGACGGCCGGCATGTCATTCTGGGGGTCGTTATCGGTTACGATGTCGCGTACCGTTTTGCAAGAAG
CATGTCTCCGCTATTGATAGAAAACGGCTTTCACCCGTCCGCAGTTTGCGGGACGATGGGCGCCGCGGCC
GTCTCCGCTTCGCTTTTACGGCTGAATGCGTGTCAGGCCGCAAAAGCGTTGTCATTATCGGCACTGTTTG
CTTCCGGCCTTATGGAGATAACCCATTCGGGGCAGTCTTCTAAGGGGGCGATGGTCGGGCACGCCGCCTT
TGCCGGAATCTACTCCGCGATTATGGCAAAGAACGGATTTTCAGCGCCGGAGGCCTCTTTTAGCGGCATG
AGCGGGCTATTTAAAGCGATGTCCGACAACAATGTTGACGCAGCAAAAATGCTTGAAGGCCTTGGAGAGA
ATTATGAAATAAAAGATACATATGTAAAACTTTACCCTACCTGCAGGCATACCCATGCGCCGATCGAAGG
TACCGTGGCTTTGTGCTCCGAGCATAATATAATGGCTGAAGAGGTCAAGAGGATCGATATCGGGACCCAT
CCGGTGGCATTTAACCTGACCGGCGCCGCGGGAGCCCCATGTGATATACAGCAGGCGAGATTCAGCACGC
CCTATTGTGTGGCAAGCGCGCTGATTAACGGTACCTTTGGTATAGTCGATTTGAAAGAGGAGAATATTAA
TGATGGCAGGCGGGCACAATTAAGCTCCCTCATACATGTATATGTCGATAAAGAAGTAGCCTCTGAATTT
CCTAAAAAACGGGGAGCGAAAATACGTATAGAGCTAAAGAACGGCACTGCATTTGAAAAGACAATATATA
ATCTTAAGGGTGCCCCCGAACTTCCGGTAGGGTATATGGATTTATGCGACAAATTTAAAAACATGGCGCA
GGTATCGCTCTCAGAAGAGAATATAAGAAAAATATGCGGCAATGTGCAAAACTTTGAAAAATTGGCGGAA
TTAAGCGCGTTTATGAGGCTGTTGAAGAGTACAAATTAGATATCATTTATGTCATTTAACGGTAAGATGC
CCTTATCCAGGCAGGATTTTCCTTTGTTTATATGTAATCACGGAGTTATATTGGCAAAAGGGTTTTTGTG
TTGACATCTTTAAAAAATTGCTAATTGAAAGCAGCGGCGGAATGCCATTATAATTTAAAAATGTCGGCAA
AACTATATTTTGTACGGAAGGGCTGATAATTCTTGAAAGATAAAGATGATATCATACACAACGAAGAATT
GAGAAATAAAAAGTCCGTCATTATGTCCGTATTCAAGGCTTATAAAATACTGGAATTATTTGGAGAAAAA
AACAGCCTGAATTTCGCGGAGATAAGCGAACGCCTTGATCTGCCTTCCGCTACGCTGTACCGGTTTTTGT
CGACTCTGATCGTTTGCGGCCTGCTGGATATGGACCCGAAATCCAAACTCTATTCCCTTGGCCCCAGCAT
GATATATTTGGGAAACGCCGCCATCTCGTCCATAGACATAGTCGCTTTGGCGAGACCGTTCATGGAAAAA
CTAAAGGATGAAACTAACGAAACGATTTCCCTTTTTATCAGAAAGGGATTTAAGAAAATCTGCATCGCCA
AAGTCGAGAGCGACCTGTCGATCAGATATTCGGCAAAGATAGGGGAGACGAACTACTTACACGGAGGCGC
TTCCGGTAATATCTTGATGGCGGGTATGACAAAAAAAGAGCTTGATATGCTGGAATCGTCGGCGGGCTTT
CCTAAATTGACGGAATACACCGTGACGGACAGAAAAAAAATCGAAGAAATCCTGGATAAAACCCGAAAAG
ACGGATATTGGGTGAGTTATAAGGAGCGCCGCGACGATACGGCGGGTATAGGCGTACCGATTTTTAACCA
CCTCGGCCAAGTCGTGGCAAGTTTGAATATAACCCTGCCCTCCAGCCGCTTTGACGAAGTGACGGTGGAG
AAATGGATACCGCTTTTAAAAAAAGCCGGCGTTGATATCTCCAGGAAAAACGGCTATTACGAAAACTTCG
CACAGGAGCCGGGACATATGCGCTGACGAAAAATGGAAAAGAAGATTAAAGGTTTCTAATACGATATTAA
AAATACGAGTCTGTGAGAAAAATCTTATTTTCAGCGGATAGCCGAAAATACGGTAATGCACTGCCAGTCT
AAACGCCAAGAGGGGCTTATGGCCGGGGTGTTTTGCATACCAACGTCCTGAAAATTCTTCGGTGCATTTT
TTGCTTCCTGTGCCGTTGAATCAGAGTGAGCATATTGGCCTCAAGTATATGGCGACTGCCTTCATTGCCA
TACTGCGGCTGCTTTTCAAATGACAGATGATATATGAAATTGTCTCTATAAAGTTTTTTGTTCTTTTTTT
CTAAAACCCTCTGCGAAATATACGTCCATTCCAACCTCTCCTGGAATGTGATAGAGCGAAGCCTTTTCGT
CTGTGTTGCTGTCCGTAACATTGCCGATGGATTCTTCGTCAATGATATTGGCCCACGCCGACCTCAGGTA
TCTTTTGAAATAGGAGATGTCGTAACTGTGCTCCCATGATTCGGGGAACTGCCGGTGCAGCTCCTTTTCC
GCAGAGCTGTTCGGCTTAAAGGAGAAAAAACTTCCTATCGCGCGGCTTTCGCTGTGAAAATATCGCGCAA
GAGCCTCTGTGGAGTAGCCCTTATGATAAAGGGCATACTCATTTGCCGAATCGAAATCAATATACATGTC
CACGCATCCGTCCTTCAACGGCAGCATATCGCTTGCCGCCGCGATATAAAGAACCTTTTGTTCCAGTCCC
AGCTTATCAATGAGCCCCTTATAAATCGCGACAATTTCCGGATATTTGTCACTGATGATATAAAGCGCTT
TGGATGGCATCTCTTCAAAATTTGCATGGCAGAAGCAGTAGTTGTTCACAAAATCCTCCAGTATCACCTT
ACCGTCCATATCGCATTGTCCAAGCCTGTCCAGCAGCCAATGGTAGGCTTTCTGCATGTATGAAACCAGC
GTGGGGTTCATAAGACGGTAGCAATTGCGTTCAATATCCGGCCAGTCATATTTGCTTATTTCGCCAGAGG
GGCCGATCAATATCCCATTCTTTATCACCGCGCTGAAACCGCATTCACAGTTTAGCGTACCGGATAATAT
CTGGTCTTTTTCAATGCTGCAGTTACTCAGGCTCAGATTCTCTTTGCAAGAAGGGCAGGCGAGATATTGG
AGAAATTGCAGCGGCACGCCGTTTTTTCTTTTTGCGTTAAAGGAATGTTTGCCTGATGAACTGCCGATTT
CGTCCTGCAGCAAACTGATTATTCCCTGTAGTTCCCGTTTTTCGCGCTGAAGTTTCTTTTTATGATCAAC
GAGAATATTTATATAGTCACTTAGCTCGTTGGGGCTGTCGAAACCACTGAGCCTGCGAAGCGAAAGCAGC
CGATGTATTTCCACAATGGAAAATTTGAAGGATTTGAGCCGTAATAGCAGCTGCATATCGTCAATGTCAT
TTTCTTTGAAGTCATACCGGTCATTTTTTATCATAGGGCACAGCAGCCCCTTATTGACGTAGTAGCGTAT
TGTTTCTGGGGACAGGCTGAACTGTTCGCTAAAAGCTCCGATCCTCATATCATCCACCTCTTTTGTTTTC
TATAGTGTACTATAGAAAAAGGCTTTTGGAAAAATAAATTTTGACATTTATCTTAAGCTGTTGAAATAGC
AGGCATATTTAATAAAAATAATGGCTTGTTGTTGACTGAACTTAATGTCTATTATTGAAATATATAAAAC
AATATATGTTTTATATGGCGGTAATATTCAAAAAATATTAAAGGAGGGGGAAAAATGATTCCTGCGTGGA
AGTGGTTTGTATTCTTTTTACCGATATGGAGCAGTATCGTCATATCTTACCTATTCTATAAGAGGGCCAA
TTTCTAGGAGGTAGTGAGAATATGTTAGCGAGTATTATCACATTTGTTCTTTATATCGTAGTCCTTATCG
CAATAGGCGTGATCACATATCTGCGGGCAAAATCCTATTCGGATTATACGCTTGCAGGACGTTCGAACAA
CAAGTGGGTGGCGGCGATATCCGCCGAGTCTTCCGACATGAGCGGATGGCTGCTGATGGGGCTTCCCGGC
GCCGCCTTTGCCGGTGGTTTTTCTTCAATATGGATAATGATCGGACTGATATTTGGCACGATGATCAACT
GGATGTATGTTGCGAACCGTCTGCGCATCGCTACGGAGGTCTATAATGTCTATTCGATCACGGAATATTT
TGAGAAGCGCGTAAATGACAAAAGCGGTTCTGTCGCACTTGTGTCGGGGATAGCGATCATCGTTTTTATG
ATAATCAACGCCTCGGCTGAGATAATCGGAAGCGGCAAGCTGCTTAACGCGACCTTTGGCCTTGACTACA
GTACCGGTATCGTTATCGGACTCGTCATTGTTGTCCTTTATACCTTTCTTGGCGGATACATGGCGGTTAG
CTGGAGCAACCTTTTTCAGGGCAGCATTATGTTTATCGCGCTGCTATTTGTGCCGCTTGCCGTTCTCGTT
GAAATCGGCGGATATCAGCCGGTCGTGGAGAGTCTTTGGAGACAGAATCCGGCATTCTTTCAGTTTTTAA
ACGGCGAGACTGAATTTTTCCCGGCTCTGTCTATCGCGCTTGGAGGTCTTGGGGTTGGCCTCTGTTACTT
CGGTATGGTGCATGTGCTGACCTGCTTTATGTCCATTAAAAACAGCAGTGAGATAAAGGATTCGACCTTT
ATCGCCACTACGTGGGTAAGTATCTCTACCTTCGGCGCGGTGCTTGTGGGGATGATTGGCGCCTATCTTT
TCCCGTCTATCGGCGACCCGGAACAGATATTCTTTGCCATGGGGAAAAATTACTTTCCTTCCTACATGCT
TGGTCTGTTCGCGGCCGCGGTAATGGCGGCTATATTATCCTCGGTGAGCGCCTATGTCATCGTCGCCGCA
GCAGCTTTCGGGGCCAATATAGTAAAGCATTACGCCGCAGAGATCGACGACTCTAAGATAGTCAATCTGC
AGCGGGCCGCGGTGGTAGTGATCTCGCTTCTTGCCTTTTTAATGTCGCTTAAATCTGATCTTGTCTTTGC
AGTCGCTCTGCTGGCAGCGGCTGGATTGGGATCATCGTTCGGCCCGTTGGTGCTTTTCTGTCTATACAGC
CGCAACGTTAATAAGACCGGCGCTATATCAAGTATCATAGTGGGCCTCGTTACGGTAATATTCTGGTATT
ACAGCGGGCTCTCCGCCTATATATTCGAGCTCATACCGGGCTTTATCGCGAGCTCGCTCGCCCTTATCAT
TGGTACTAAAATCGGAGGTGGGGCTGACGCGGAGACGGTTGCCCAGTATGACGCGTATCTTGATAGATTA
AATAAAAATAAGAGGCAGGGATAACGGCGTATGACAAAACTTTTTATGCCTACCGACCGCATCGGTTTGG
AATCGTATCAAAAGAGCATTGCGAATAATTTCAGCACCGTCAATGAACTACTGAAGAAGGGATTGGCTCC
GCAATGGCATGTAAACGGAGTCAGGTTTGAAAGTACGCCGGCCTGGCCGGAAGGACACTGTTACCAGTGT
GGCTTTTCAGTGGACGACAGTTATGCGGCACGGTCTGTCTTTGATGAAAAGGGTATCATTTATGAAGAGG
TGGAGATGGTACCATCTAAGGGCCGGATAATTAAGAAACTTAAAGCCGCGGTGTATAACGGCCGCGGAGC
AGGCGAAGATTTCTCCGCGCCGCTGCTTGAGGTGCTGGAATGGGGAGGGTTTAATTACGATTTTGTCGGC
GATGCCGATATTCGGGGCGGGAAACTGAATGATTTTGACGTCATGATAGTTCCCGGCAGTCCTGACGCTG
GTGAATGTTATTACGCAGGGTTGGGTGATAGGGGGTACGACGCGATTCGTTCATTTATCGCCGACAGAGG
ACACTACCTTGGGGTATGCGGCGGCGCATATCTGCCGCTCACATCTTACAATACGGAGAACCGTTATTGG
CTCAACATTGTGGCGGCGACTGAAACGGAGGACCTGGATTACTGGAGAAGCGGAAGCGGTTTTGTACGCT
GCCGTATCGAAGATAATAAGCATCACCTCTTTGCGGGGATCGCGCTGGGTGTTTCAAGCACGATGAACCT
GGTCTACTGGGAGGGACCCTCTATAACGATAAAGGGCGGCAACGTTAAATCACTTGCGCGTTTTGAGAGC
CTCCTTGCCAGCGGACGCGATCCGATAAAGCCATATTGGGATATGTATGACAATAAAATGGCGGAAGACG
CGGTGCGCGGATGGTACAATCCGCTTACGCCTGAGATATTCGCCAGCCTTCTCCATGGGAAGACGGCTTT
TGCCGAGGCGGAATCCCACGGCCACAAGCTGCTGCTGTTCTCCCCGCATCCTGAAATGGGTAATATCGGT
TATGGCCCCAGGAAGGACAGCCTGAATTTTCTGCTGATATACAACGGGCTGACATATTTGGCCTGCCAAT
AATTATCTGGGAAATGTGTGGCTCCGTGATTCGTCATGATTGCGGAGTCACACGCACAGTTTATATATTT
TGTTTCAGCCATTCGGTCTCGGATTTGATCTCGCTTTCAATGGAATAGATAAAATCCTGGATATATTGAG
GCATATAGCTGTTTTTCAGGGTTATGCAATCGATTCTCAGTGATTCATTAAGATTCTTAATAGGGAATAT
ATTTATATGGTCGTCCTCTCCCGCTCTATCATTAAATTTTAATACAGTCCGGCATATTAAGGCGGGGATG
AAAGCCGCCACCTGATGGGAGGCGCACAACTGCAGCTGTGTCCCGTAGTCGCTGATTGAAAATACGGTCT
GCAAGTTTATGTTATAGCGGTTTATATGCCTGTCGATCAGACTGTTGATTGTGCTTGTGGGGTAGTTGCG
TACAAATGGTATTTTTTCAAATAGGGATAAATTGACTCCGTAAGGAAAGATTTTTTTATATTCTGCGTAT
CTCTCTCTGAACGATTGCTTTAATAGGTTATTGGAAACAATAACATAGACCGGATCGTCCGCAAGAGGGG
TGATTTTAAAAAGTGGATTGCTTGCGACATCCACGCCGATAACAATATCTAATTTACCGTTTATGAGCAT
CTCAGTCATCACAGAGGTGTCGTCGGAGAATACCGAAATTGTGACGCGGGGGTATTTTTCGTGATACTTT
TTAAATAATATGGGCATAATTACGCGAGCCCGTGAAGCGTTGGAACCTATTTTGATCTCTCCCATCGCCC
CTCGCGCAATTTCTTTTAGGTTCAGTTCAAGGCTGTTTTTCATATTTTGGATTTGCAGCATAGCTTGGTA
CATGGATTTACCGGCTGGTGTCAGTACTAATTTAGGGCGGCGTTCAAAAAACGATACGCCGTATTCCCGT
TCCAATTTTTTTATGTGTTCGCTTATACACTGTTGGGTTAGAAAAGTTTTTTTTGCCGCTTTGGTAAAGC
TCATTTCTTCTACGACGAGCATAAAGATTTTTTCGCTGCTGTTCAATAAAAACACCTCCCACTATGAATA
ATATCGATTGAGATACCAATAGGTATGTTTAGATTATAATATAAATTTTGCGTTCCACAAATAAATATTT
GTGAAAAAACAAAATACTACTTGTTTGATTTTGTGATATATAAAACCTAAACTAATCTTAATCTCAGAAA
AAGGTGGGAGAAACGATGAAAATAGGTTTTATCGGTCTGGGCAAAATGGGTAGGCATATGGCCGTGAATA
TGTTCAAACATGATACTGACATAAGGGTTTTTGACGCTAACAGAGAGATCTTAACAGAATTATCAAATCT
TGGCATTCCGACCGCGTCGTCACCTGCCGAAATTGGAAAATTGGCGGATGTCGTCTTCTTGAGTCTGCCC
AGCGCAGGGGTAGTTGAAAAAGTTCTTTTTGGAGAGGGCGGCGTGATAGGCGACGGCGCGAAGAGAAATA
TTATCGTCGACCTTGGCACCACGGCGTATATGAAGACCCTTGAATTTGGGAGCCGCCTAGGCTCTTTGGG
CTTCAAATTTGCCGACGCTCCTGTTTCCGGTATGGAGAGCAGAGCTGCGTCTGGAGAGCTGACGTTAATG
TTTGGCGGCGAACAGAGTGTTTTTGATAAGATAGTTCCCTATTTCAACATGATAAGTAATAAGGTTATCA
ACTTTGGCGGTTTAGGCTCAGGACAGATGGCGAAACTTATCAACCAGCTGCTATTTGATATTAACACGGC
GGCGCTGTCGGAGGTTTTGGCTTTGGCCGCAAAGCTTGGACTTGATCCGCAGAAAACGGTCGAGGTCGTT
ACCAGCGGTACCGGACGCTCCTGGGCGGCGGAGTTTTTTGCTCCGAGGATACTCTCGGGAGTTTTTAATG
AGGGCTACGCAATGGACAATGCGTACAAGGATTTAGTCTCCGCCAGTGAAATTTCAGCGCAGCTGAGAGT
TCCGATGCCCATTCTTTCAGCCGCGACGGCGATATATCAAATGTCATTATGTAAAGGTCTGGGCAATGAG
GGTAAGGGCGCGATGATCAAGGTCTATGAGGAATTCCTCGGAGCAGAATTCCGGGACAGGGAAGTTTAAA
GAGAAGAGGGGCTGTTTTGATGCCTAATAAGAGAGGCCATGCCGAAGATATAACGGAGACATACTATATA
GGTTTGATGAGCGCGTTAGGAAATCGCATGAAGGATATAGAGAAGCCGCAAATTGCGATTGTCAATTCTT
GGAGTGATGTAAATCCCGGGCATAAACCTCTTGGCGAACTTGCCCGTTACGTGAGAGAGGGAATTTTGTG
TGCCGGCGGCAATCCTGGAGAGTTCAATGTACCTGCTCCGTGCGATGGGATCGCTCAGGGAGATGGCCAG
CACTACATCCTCCCCCAGCGGGATCTGATCGCCTCTTCTATCGAAGCGATGGTAAAGGCCCATGGTTTTG
ACGGTATAGTGATGCTCTGTTCTTGTGACAAAATCGTTCCCGGTATGCTGCTGGCCGCGGCGAGGATCGA
TTTGCCGACAATATTCTTGACCGGAGGCGCGATGCTGCCTTTTGTGGAGAAGGGGCGGACATATGTTACA
AGCGACATAAAAGAGATGATAGGGGAGCGGAACAGCGGGAAAATTGACGAAGAGACATTTGAACGCCGCC
GCAGCGGTATTTGCGTGTCGTGTGGTACCTGTTCGATGTACGGCACCGCGAATACGATGGGAACTTTTTT
GGAGGTCGTTGGAGTAGCTCCCTTTGATTCGTCGGCCATGCTTGCCTGTTCAGCTCAAAAGATGCGCCAG
GCAAAAGATGTTGGTGAAAGAATTGTAGATCTGGTTAGAGAAAAGAAAACGTTTAAGTCGTATGTCAATA
AAGAGTCCATTGAAAACGGAATTAAATACGTTTCAGCCACCGGCGGGTCAACAAACGCGGTACTGCATAT
CATGGCTTTGGCAAAAGCGCTTGACGTAGAGATGAATCTGCATGATTTTGATGTCTGCCAGTCTTCTGTT
CCGGTGGTGACGAAACTAAAACCGTCCTCTCAATATAATTTGTCGGATTATTACAGCGCAGGCGGAGTCA
GGAAGGTACTTGAGATTATCCGTCAGCATATAGACGATACGCGGCCGCTGGTTATGGGAGGTACGGTGCG
TGATTCTCTGGACGGCTTTTTTGCTGAAAATTCAGAGGTGATACGCCTGCCTGATAGCAAGTTTTATGAA
AACGGCTGTTTTTCCATACTTTATGGAAATCTAGCTCCTAACGGCGCCGTCGTGAAAAAGACAGGCGTGG
ACCCTTCGATGTACTACCACAAGGGGCCTGCGGTAGTTTTTGACTCTGAGGAAGACGTCAGGAAGTATAT
GCTGGAGAGCTCAATCGAACCTGGTTCCGTACTGGTAGTGCGGTATGAGGGGCCCAAGGGCGGTCCCGGT
ATGAGGGAACTTTCAATCCCGGCGGCGATGCTGATCGGAATGGGACTTGAGAAATCCGTGGCGATGATAA
CAGACGGACGTTTTTCCGGTGCGACACGGGGGCCGTGCGTAGGTTATATCACCCCAGAGGCGTGGGAAGG
CGGCCCGATCGCGTTGATTGAAGACGGAGACCTTATTGAGATAGATTTAGAGTCGAAGCGGATCAGTCTG
CTTGTCCCGTCTGATGTGCTCGACTCCAGGCGGATGAATTTCAAGAGAAAAGAGAAAAAGGTAAGCGGCG
TAATGGAATCATATCGGGACAGGGTCTTAAGTGCGGATAAGGGTGCGCTGTGGCTTTGATTTTTGTATAG
CTGAGAGGGGCTGGTCTATTTTTATTGCAGAGGATCAATTATTTCGCGCCGTATCACGTCTACCAGAGGT
TTTTATCGGCAAGATTACATAACAGGAGGAATATATAATGTTTAACAGAAAAATGAAGATGGGTTTTCTA
AGTTTCGTGGTATTCAGCCTTCTCCTCGCAACAGTTATGACGGCCAACGCAAAAGAGTTAAGCATGGGCA
CAGGGGGGACGGCGGGGACATTTTTCCCTCTTGGAGGGGCGATCGCGAATACGATCAATAAACATTCAAA
GGGGATAAATGTAACCGTGCAGACGACGGATGGTTCCGTTAACAACGCCCATCTTCTTGGAAAGGGCGAC
ATTGACGTTGCCCTCATACAAACCGACATCACATACTATGCGTATAATGGTATGGAGATGTTTAAGAACA
AGTATCCCAATTTGACGGCAATTTGCAGAGTATATCCCGATACGACCCACATAATCGCCAAAGGAGACGG
CAGTATAAAAAGCATTTCCGACCTGAAAGGAAGATCCGTCTCCGTCGGTGCGCCAGGCAGCGGCAATGAA
GTTACCCTGCGGCAGATACTGGGTACGGCTGGCATTACATATAAGGATTTAAAGCCGTTTTACCTCTCCT
TCAGCGAATCCTCAGAGCACTTTAAGGATGGCCATATTGACGCGTTTCATACAAACTCAAGCGTGCCGGC
GGCAATCGTCCATGATTTGAATTCTTTGAACAGGGTGACGCTTCTTCCCGTTGGAGGAAAGCTGAGAGAA
GATATAGTAAAAAAATATCCCTTCTATACGCCTGTGACCGTCCCCGCCAATACATACAAATATCAGACTG
CCCCGTATGAGACGGTGGCCGTTCAGGCACTGCTGATAGTTGATTCAAAATTACCTGAGGATATTGTCTA
CGGGATGACAAAAGCACTTTTTGAGAATCTTGACGAGGTTAAAACAGCGCATTCCGCCGCCAAAGGAATG
TCATTGAAGACAGCGTTGGATGGCGTGGCAATTCCTCTGCATCCAGGTGCAAAAAGGTATTTTATGGAAA
AAGGTGTTTTGAAATAAAAAGTAACTTACGTAATTAAAAGGGTTCTTCGCGGAGGTCCTATTTTATATAA
AAATGGAAGAGAAGGGCCCTTTTATTTTTGATCTCCGAAGGGGGAAGAAACATAATGAGCTTTGATACAA
AGAGCTTTAACGCTACGGAAAATGAAGCAGCAGCAGAAAAAATGCTCGAAAAGTTCGATAAAGAATCTAC
CTTTAGAAAACTTGCGGGGAAGTGGAACATTTTTATATCGCTGCTATGCGTAGCCTTCTCGGTTTTCCAG
ACCTATACGGCCGCGTTTGGCGTATTTCCCGCCCAGATACAACGCTCCATACATCTTGCATTTGCTCTGT
CTCTGGGGTTTTTACTCTATCCGGTAACGTCCAAGAAATCACGCTCAAAAATGGATCCGATAGATGTTAT
TTTAGCTTTAATCAGCGCAGCCGCCTGCCTTTATATCACGGTATACTACCACGATATTATGATGCAGGGT
GGTATGGCGACGATCCATGATGTCGTCCTGGGGAGTGTTCTTGTCCTACTCGTATTGGAGGCGACAAGAA
GGGTAGTCGGGGCACCTATGACGGTCGTGGCGGTGTTGTTTCTGATCTATGCAAAGGTGGGGCCGTATAT
TCCAGGTTTCATGGGACACCGCGGTTTTTCTGTGGAAAGAATCATAAGTCATATGTATATCTCCACGGAA
GGTATTTTCGGATTGCCTCTTGGTGTTTCCGCAACCTTTGTTTTTATGTTCGTCCTTTTCGGGGCGTTTT
TACAAAAATCAGGGTTGGGGAAATTTTTCATAGACCTTTCTCTCATATTGGCAGGACATAGAGTTGGGGG
CCCGGCAAAGGTCTCTGTTTTTGGGAGCTGCCTCTTCGGCACCATATCTGGAAGCTCCGTGGCAAATACA
GTTACGACCGGTGTATTTACGATCCCGCTGATGAAAAAAATCGGTTATCCGGCGGCGTTTGCCGGCGGTG
TGGAGGCGGCGGCCTCTACAGGAGGCCAGATAATGCCGCCGATAATGGGTGCGGCGGCATTCATCATGGC
GCAGTTCCTGGGGATAGCATACGTGAAGATCGCCGTTGCGGCGACGCTGCCTGCCATTCTCTATTATACG
GGTGTTTGGGTTATGGTCCATATGGAGGGTAAACGGCTGGGGTTGAAGGGGATACCTAGAGAAGATCTGC
CAGACCTTAAGCAGACTTTGGCGGAGGGGGCTCATCTGTTTCTCCCAATAGTCATTATTGTGTATCTCCT
TCTAAAAGGTTATACGCCAATGACCTCCGCGCTGATCAGTATAATCTCCACGGTTGCGGTAGCGATGCTT
AGGAAGAATACTAGGTTTACCAGGAAAACTTTGTTTGACGCTCTTGAGACGGGAGCTAGGTCTATGATCG
GTGTCGCTATCGCCTGCGGCTGTGCCGGAATAATAATAGGCGTGGTTACGCTGAGCGGTATGGGGCTGAA
GATCGCTAACGGCATAATATATCTGGCGCACGGCATGCTGCTGCCCACGCTGTTGCTGACGATGTGCGCT
TCGATGATATTAGGGATGGGGCTTCCGACAACAGCGAAGTATATCATCCTGGCTACCATGGCCGCCCCTG
CCATCCAGCAATTTGGCGTACCTGATATTGCCGCTCATCTGTTCATTCTCTACTTTGGAATAATGGCGGA
TATCACCCCACCGGTGGCGCTGGCGGCCTTTGCCGCTTCCGGCATCGCAGGTTCGCATCCGATGAAGACG
GGAGTTAACGCCGTTAAGATCGCCCTGGCCGGGTTTATCGTACCATACGCATTTGTATATAATCCGGAAC
TGCTTTTTATTGGAGATCCTCCTAAGCTGCTTGTCTGCCGGTTTGTCATCACGGCTATTTTAGGAACGTT
CTCACTTGCCTGCGCGGCTTCCGGATATTGGAAACGGGATCTAAAACTGGTGGAGCGTGTGATGCTGTTT
GCCTCGTCGTTCTGCCTCATAGACCCAAAGGGTTTCACTGATGCTGCGGGACTGGGACTCTTAATAGCGG
TTTATCTGTCACAAAAGTTTTTTTCGAATGACAGAGCACGTATTGATATTGAGAAAGAGGGAGCGTAAGT
ATTATGAACCATGCTTTTCCGCGTAATTTCAAATCAGAGTATTTAAAGGCAGAAAAGGGCGCCGGGATAT
ATATTTTTGACGCTGACGGCAAGGAGTATATCGATGGATGCAGCGGCGCTCTCGTCTCCAACTTGGGACA
TTGCGTAGACGAAGTCATTGAGGCGGTCAATCAGCAGTATAAAAAACTTGAGTTCGGACATCCCTCGCGC
TGGTCGTTCCCAATTGTGGAAGAGGCGGCTGCCGCCGTTGCGGAGATCGCCCCAAAGGGTCTGGACACAG
TATGGTTTGTCAGCGGCGGAAGCGAAGCCGTTGAGTCGGCGCTGAAGCTTGCGAGGCAGTATTTCTACGA
CAGAGACGGGATTTATACGAGCAAATCTTTGACGATAGGCCGCTGGAATTCTTTCCATGGGAATACCCTG
GGCACGATGGCTGTAGGAGGGGCGATGTCCAGGCGCAGGATATTCTCTCCGCTGTTTAAGGAATCTCCCA
AAATAGAGGCGACATATTGTTACAGGTGCCCATTTGGGTTGAAACAGGAATCATGCAATACGCGCTGCGC
ATACAGGCTTGAAGAGGAGATAAGACGCGTAGGGCCGCAGTATATATCCTCATTTATCGCCGAACCGATC
GTCGGTTCAACTGTCGGCGCATTGGTACCGCCAGATGAGTATTGGCCGATAGTCCGCGATATATGTACCA
AATATGATGTTCTTTTAATTGCCGATGAAGTCATGACAGGATGCGGCAGGACGGGAAAAGGTTTTGCCGT
TGATAACTGGAACGTTGTCCCCGATATAATTGCCACGGCGAAGGGGCTGGCGGCCGGTTATGTTCCTACC
GGAGGTATGATCGCGAGCACCAGTATCGTGGATACGATACGTAATACAAGCGGCGGGTTCATGCACGGCC
ATACCTATAACAGCAATCCGATAGCGGCAGCGGCGGTAGTTGCGGTCATGAGGTATATGAAAGAACATAA
GGTTATCGAGAATGTCGCGAGGAACGGAGAATATCTGATCTCCGGAGTTCGTAAGATAGCAGCGGAGAAT
CCAATCATCGGCGACGTTCGTGGCAAGGGGTTTATGTGCGGTGTTGAAATAGTCAAAGACAAGGACACTA
AAGCGCCATTTGAAAAGGGCGTTGGCGCCGCGGGCGTAGCCACAAAAGAATGTATAAACGCAGGTCTGAT
AATCTATCCCTCCGGCGGGATGATCGACGGTGTGGAGGGAGACAACTTCCTCCTCGCGCCGCCGCTTGTT
ACAACGAAAGAGGAGATAGATCTGATCCTTGAGAGATTAAGCAAAGGTATGTCAGCCGCTTCAAAGAAAC
TTTTGAAATAGACGGTATCTGGAAAATTATAAAGAGGCCCCGACATCTTAGTAACGTAAAGATGCCGGGG
CCTCTTATCGGTGCCATTATAATGTTATTTAGTTTTTGTCGTTAAAAATTTCCGCGACTTGCGGCTCAGC
CGCCTCATAAGAAGGCTGCTTTTACAACCCCTCCAGCCTCTCGTAATCCTTTGAAGTTATCATTGCCGCT
TCGGCGGAGTTTTCGATGAGCAGGGCGATTATTTCATCGGTGCGGTGTGTCATCGCCTTTTTGTGGATCT
TTTTGAGCAGCGCGGCGGGGGCGCGTTCGGCTATTTCACAGCCCGCTTCGCCGGTCTTCGAGTGCCACTT
TGAGTATAGCTCCACGAGCCACTTGGCCTCGGGCGAGATGTCGCGGAAGGCGGCCATGCCGGTTTTTTCA
TTTGGTACGGACTCTATTTCGACGCCGCTTTGGGTGCAGCGGACCATGAAGTCGCGGAATACCTCGTCCA
TCGTCAGCGCAAGCAGCGTCTCCGGCCTGTCGAGTGAACGGGCGAAATCCGACTCCATGAATTTCTGCGC
GAAGTCCCAGATATCGAGACGGCGGCGGCAGGCGGCGGTGAAGACCGCTTCGAGATATTCGCGGTGGATC
TGCTCAAGCGTCTTTTTAGCGAGTTCGGCGCTGCGTTTTTTCGCCTCCGGTCCGTAGTCGTTGTATATTG
CAAAGGTTGATTTCAGCATGGCGTCTAGTCTCTTTCCCGATAGCCGTCCATCTTGAGGGTGGCGGCGCGT
CTTGCGTCTTCTTCCGTGATTTTTTCGGCATATTCTTCGGGCGGCAGGTTTATCTGCGCCGCGGAGACCT
CGTAGTGGAGCAGTTCGAGCGAACGCGCCGGTTCGGAACGTTCCGGCGCGCAGAGCGCGGCGAGCCTCGC
CGTCTCCGCGATCGCCTCTTTGGTGATGTCGGTCCGCGGGTAACGCACGCGCGCCACGCGTTCAAGTATC
TCCAGCAGCCGCCCGTGGTCCGGCTCCTTCAGCTCTACGGACTGGAAGCGGCGCTCCATCGCGCGGTCGC
GGGCGATATAGAGCCGGAACTCTTCGGAGGTCGTCGAGATGAGCATGCTGAGCCCGCCGCTGGTGATGTA
TGGTTTCAGCGTGTTGAGCAGGTTCGAGGGGCCGGAGTTTTCGCTTAGGCGGTGGGCCTCGTCGACGTAG
ATGATGATGTTGTAGTATTCGGCCTCGTCAAGGATGTGCTTGAAGCGGAGGTCTCTCTTTTTGCGGTCCT
GGTTTATCAGGTCGATGTTGAGTTCGACGACGCGCCGTCCCGCGAGCCGCCGGTAGCGGCCCTCTTCGAT
GAGCGCCGCGAGCTTGCGTACGGTCGTCGTCTTGCCGCAGCCGGCGGGGCCGGTGAGCGCGACATTGTTC
TGCTCTTCGGAGGCGAGGGCGACGGCGATGCGGTCCAGCGCGGCGTAATCTTCCAGTATCTGATCGACGC
CGCTGGTTTGCCCGTTAAGTTCACGCCCGTATTTCGCGCAGAGCGGCGGTAATTTCCCCTTCATAAGGCT
CAAAGCGTCTCCCCCTCTTCAAGAAGCGAGGCGAGCGTCAGTTTCTCATGGCGCTCAGCCCCCTCGGCGA
TCCAAAGTTTTGCCGCGCGGCGCGCGCGGCGCAGCTTCACACGCCGTTTGACGGGAGCGGGGCGGGGCTG
TTCTTCGAGGGCGGCGTAGGTCACGCGCCCCTCTTTTTCCACGGCGCGTATCTCTTCGTTGAGATCCTCC
GGTCTGTAGATGACGTCGGCGGCGGAGACGTAGGTGCCGAAGGCGCGGTTCAGCCGCTCCTCTTCGCTTG
CGTGCCAGATGCGCTGGGTGCTCGCGGAATAGAGCGTTTCCAGCAGCTGGCCGTCCTCCGTCCTGCTTTC
GAGCGACAGGCGCGAGAAGTTGTCGTAGCCGAAGGTGAAGCTGAGACGGTCCCAGCTCTGGCGGAATTTA
TCAAGGTAATTAAGGAGTCCCCAGCGGTCCAGCTCTGGGATGAGTATCACGGCGGAGCTCTTTGTGTTTT
GCGCCGCCGCGCCGATCGCGGCGATCAGGAGCGGCGCGAAGCCGCGGTCCGCCGAGGCGCTGCCGCTGGA
GCAGACGAAGAGCGGCCGTCCCTGCGGCGCGCTGAGGTATTCGCCGAGCTTTAGGGTGTTCAGGCTGCGG
AAGAGTCCCGCGCCGCGTCTCATCAGGGTTATCAGCGCGCGGAAGTCCGCCGTGCTTGCGTCGGCCTGCA
TCTTGATGCAGCGCTGGGTGTTGGTGTTGTCCCCGTTTGTGGAGAGCAGATCGGCGAAGGGCAGGGGCGC
GTCGCGGTCGCCGTTTTTCTGGAAGCGCAGCTCATGTTCGAGGATATACCTTGCGAGGGCAAACTCCCTG
GTTATAAAGGCGCTGGCTGCCTCCGCCTCTTTGAGCCGGTATTTTACGGGAAGTATCCCCGTCTCGCCGC
CGATCGTCTTGGTCATCAATGTTTCGATGAAGCGGTGCTGGCGGCAGAATATCTGGAACAGGTTCAGCGA
CGGCAGGGTGCCGATCACGCCCTCCTCTCCCTCGGCTCCGGCGCAGGCCGTGAGGTTGTGGACGACGTTT
TTCGCCGTCTCCAGCATGTAGAGAAGCATTCTGTCGGTGACGAGTTTGCCGAGGTCGTCGAAAAATTTAT
CGTTGGCGTCGCGGGATTTTATCTCCTGATAGACCGCCTGGCGTATGACGTAGGCGATATTTTCGCTGCC
CACTCCGATATCTTCGTTGGCGATGAAGGGTTCGATGAGGTCTGGAATGAGGGACCCCTCACTTGAGAGG
TCGGCCAGCAGCGCCTCCCGCGCGAAACTCTCGTAGAGCCGCCCTTTATGGTCCAGCACGATGAGCGCGC
GGTCGGGAAAGGACTCCGGCCACGTCTCTATGATCCTGCCGATGCTGGCGTTTTTCCGTTCGCTGTTACC
GAGCAGGAGCGTGTCCTCCCCGCATATCAGCCCGGCGCTGAAATCTTCGATCTCCACCATGATCATTCTC
CGTCCGCGGCCTTCGCCGCCGGTATTAAAAGCAGCTTTTTAAGCAAAACAAACAATTAAGGTCCATACCA
CGAAAAAGAATAACATAGAGCGGCGAATTTGAAAATGTATCGGCCGCGCGACATAAAAAAGCCGCGGCCT
TCGGTGCTAAAATAGAACGATGAAGAGCATTCTATGTTTTGGCGATTCGAATACTTACGGTTACATCGCG
GGCGGTCTTGGACGTTACAGCTTTGATGTGCGCTGGCCGGGACGGCTGGAGCGGCTGCTCGGTCCCGGGT
GGCGCGTCGTTGAGGAGGGGCTGTGCGGGCGCACCACCGTCTTTCGTGAACCGGTGCGGCCCGGCGGAGC
GGGGATAGATTACATTTCTCCCTGTGTCGCCTCGCACCGCCCCCTTGATTTTGTCGTTCTGATGCTCGGC
ACCAACGACTGTAAGGCGGAGTTTCACGCCTCCGCGAAAGAGATAACGGCGGGGCTGCGCCGGATCGTCG
ATGTCGTGAAGGCCGAGACCTCCGGCGCGGCGAAGATCCTCATAATCTCGCCGGCGTCTTTAGGCGAGGG
TGTCTGCGGCGGCAGTGATTTTGGTTTTGACGCCCGTTCGTACCATGTCAGCCTTGAACTTGCGGATAGG
TTCGCGGAACTAGCAGGGGAGAGGGCGTGCCTGTTTCTGGACGCGGCGCGGATCGTTACGGCGAGCGGCG
TCGATTTCGTCCATCTCGACGAGAGGGCGCATGATTTGCTTGCACGCGCGGTGGCGGAGATAATCCTGAG
AGAATACTGAGAAAAGAAAAACGCGGGTATGCGTATATTCCCCATACCCACGCTTTTTCAGTTATTTTTA
CTTTTTGCGGCTGTTTGAGTACCAGCAGGATAGTCCCTGCGCGTTGAGCTCGAGATCGACGCGCAGCGAC
TCTTCGACCGTCGCGGCGGGCAGCGAGGTGCCCTCTTTCTCCGCGGTTTCTCTATAAAGTTCCGCCAGCC
CGGCCTTTATCTTTGCCTTGTCGCCGGATGCGGCCTCCGTTATTTCAACATATTTTTTTACACCCTCGGT
CAGCAGCGCCGCGTTTTTACGCACGTTCGTCAGTTCGCCGAAGTGGGTGATGAATATCTGTTCCGGCGCG
AGCGCGACGATCTTTTCCGTTGTCGCGGTCATCGCCGCGGGATCAAACTGGACGGGGGAGGCGGTGGGGA
AGGCCCAGCGGCCGTCCGCGCCCTTCATCCAGCGGTATGAGATGCCGAAGGCGTCTCCCGCGAAGAGCGA
CCGTGTGCTCTTTTCAAAGAATATCATGTGGTGCTTCGCGTGACCAGGCGCGTCGTAACAGACGAGCGTC
ATCTCCCCGAATTTGAGTTCGCGCCCATCCTCCGGCGCGATGACGCGCTCCTCCGCCACGGGGATTATCT
CGCCGTAGATACGTTCCGTCTCCGCCTCGCCGTAGACCGCCTTGACGCCCTCGACGAGCTTTGCGGGGGA
TACCATGTGGCGCGCGCCGCGCGGGTGGACGACGAGTTTCGCCTGCGGGAACTCCCGCATGTAGCTGCCG
GCGCCTCCCGCGTGGTCGAGGTGGACGTGGGTGACGCAGATATAATCGATATTTTCACGCTTCACGCCGA
GAGCCTTGAGGGCCGCGAGCAGATGAGGCAGCGAGGCGTTATGCGCCGTTTCGATTATGGCGGCGCGCCC
CTCGGAGACCAGCAGATAGATTGCCGCCATCCCCTCGCTCTCGTAGTGTGCGTCGATGCCGTATATACCT
CCGCCGTAGCTGCGCATTAGAGAATCGCCTCCATCTCGTCGAGGGTCTCTTCAAACTGTTTTACGACCGC
TTTGACGGGTTCGGGCGTGCTCATATCCACTCCCGCGCCCTTCAGCAGTTCGATGGGGTAGTCGGAGCCG
CCCTTTGTGAGGAAGTTCAGATACCTTTCCGTCGCGGGCGCGCCCTCCTCGAGGATGGCCTGCGCGAGCG
CGGTCGCCGCCGAGAAGCCGGTGGCGTACTGATAGACGTAGAAGGGGCTGTAGAAATGAGGTATCCTCGC
CCATTCCATTTTCAGAGGTTCGTCGATGACGATCATTTCTCCATAGTATTTCCTGTTGAGCTCATACCAC
AGCTGCTTTAGCCCCTCGGGCGTCGTGTCGCCGCCGTTTGCCGCGCGCAGGTGCACCTCGCGTTCAAAAG
AGGCGAACATCGTCTGGCGGTAGACCGTCGTGCGGATATTTTCAAGGCGGCGGTTCAGCAGGTAGAGACG
GCGCTTCTTCTTTTCCGTCTCGGAGAGCAGCCCGGAGAGGAAGAGCACTTCGTTCGTCGTCGAGGCCACC
TCGGCGGTGAAGATGCAGTAGTCGGAGGTCGCGTAGGGCTGGCTGCGGCGCGAGTAGAAGCTGTGCATGG
AATGGCCCATCTCATGGACGAGGGTCATTACGTCGTTGAGGTTGTTTGTATAGTTCATGAATATATAGGG
GTGGGTGCCGTAGGTGCCCCACGAATAGGCGCCGCTGCGCTTGCCGCGGTTGGGGAAGATGTCCGCCCAG
CCCTCGCCGAGCCCCGCGCGTACCTGCGCGAGATATTCTTCACCGAGCGGCGCGAGATAGTGGAACATCA
TCTCCTTCGCCTCGCTCCAGGCGATCTCCTTAAAGGGATCGGCGACGAGGGGGACATAGAGGTCGTACAT
ATGGAGCTCCTTGACCTTCAATATCCGTTTGCGCAGCTCCATGTAGCGGTACATCGGCGCGAGGCTGCCC
TCGAGCGTGTCCACGAGGCTGTCGTATACGGAGATGGGGATATTGTTGGCGTCGAGCGCCTCCGCGAGCG
GCGATTCATACCTGCGGCACTCGGCGTAGAACTTCGAAGTCTTGAGCATGCCGTCGAAGGTTGCGCCGAG
AGTGTTCTTCATCGCGGCGTAGGGGGTGTAGAGCGATTCGAAGGCCGCCTTGCGGACCGAGCGTTTGGGC
GAACGCAGGTAGGAGACGGCGCGTTCCTCCGACATCTCGACCTTTTCGCCCTTCTCATCGCGTATCGGGG
GGAACTCCATGTCGGCGTTTGTCAGCATTGAGAAGGCGTTGTCCGCCACGCCCGCCATGTCGCCGGCGCG
GGCGATTATCAGCTCCTCGGCCTCCGAGAGGACGTGGGCGCGCTGACGCAGCAGTTCGCGCAGAGAGAAG
GCGTAATCGGCGAGCTCCGGCGACTTCGCGAACTCTTCGAGGCGCTCCTGCGGCATATCGAGGATCTCCG
GCGTGACATAGCTGGCGCAGGCGGAGAACTCCACTGAAAGGGCGGAGACCCGATTCGCCGGTCCCTGGTA
TTTAGAATCGGCGGTATCTTCGTGGCTCTTCATGTTCGCGTAGACGAAGAGCTTGCCGAGGGTTATCGAG
AGCTCGTCGCGCAGCGCGAAGAACTTCGCCATCTGCGCTGGCGACTCGGCGAGCGTTCCCTTGTAGGAGG
CGATCTCCGGCAGACGCGCCCTGAGCGCCGCGAACGCCTCTTCCCACCTCTCCTGCGAGGGGTAGATATC
CTCCAGCCGCCATTTATAATCCGCGGGCATGGCGGCGCGTTCCGGCAGCACCGCGCCGCGTCCCAGCTCC
AGCTCCGCCGCCTGTTCGCTCCGGCGAAGATTAGAAGTTTTCTTAGTGGGCGAACACGCGGGCGTCTCTG
CCGATGTATTTTTTATAGACATTGCTCATTCCTCCAGTTTTTACGTCGTTATATTTGACAGTTTTTCTAT
TCTACCTCAATTTATGCTTGCATATACAGATAATAAAGCGGAAAATATAGATGAAAAATCCGGCGCAGGC
CATAATAACGGGAGGACATGATGAAATACGATTTCAATAAATATATAGACAGAAGGGGCACCGACTGCGA
AAAGTGGGACGGCCTCAAGGATGATTTCGGCCGCGACGACCTGCTTGCGATGTGGGTCGCCGACATGGAC
TTCCCCGCGCCGCCCGAAGTGCTGGCGGCGATACATAAGAAGGTCGACGAGGGCGCTCTCGGTTATCCGA
TGATCCCCGACTCACTGCGCGACGCGATATGCGCCTGGGAGCGGGAGCACTACGGCTGGGAGTTCGGCCG
CGAGGCGCTGAGCTGGGCCCCGGGCGTCGTCGCCGGACTGTCGTTTGCGGTAATGGGCCTCACCAAACCC
GGCGACCAGATAATAATCCAGACGCCGGTCTACATGCCCTTCTACCGGACGGTCCGCGAAGCGGGGCGCA
TCATCGTCAAGAACCCGCTCATCTATGAGAACGGCCGCTATACGATGAACTTCGACGAGCTTGAAAAGCT
CGTCACCCCGACCTGCCGCACGCTGATCCTCTGCAGCCCGCATAACCCCGTGGCGAGAGTCTGGAGCCGC
GAGGAGCTCGAAAGGCTCGCCGACATCGCGGTACGCAAAAATATGATCATCATTGCCGACGAAATACACC
AGGACCTCGTCTTCAGCGACGCGAAGCACATCTGCATCGGTTCGCTGCCGGGCATGGCCGAGCGCACAGT
CACCTTCATCGCTCCGAGCAAGACCTTCAACATCGCGGGGATGAAGGCCTCCGTTGCGATAATCCCCGAC
GAACTTCTGCGCGGGATATACGTCTCGGTCCTTGAGAGATTCCATCTCAACTCGATAAACATCCTCGGCA
TCACCGCCATGGAGGCCGCCTACGGCAAATGCGGCGAATGGCACAAAGAGCTGATGGACCACCTCGAAGG
CAACCGCGATTACATGGAGGCCTTCGTCAAAGAACGGATGCCGAAGGCGCACATGGACCATCCGGAGGGC
ACCTACATCTTCTGGATAGACTTCCGCGGCTACGGCTTCAACGACGAGACACTGACGGACTTCCTTGTCA
ACGAGGCGAAGGTGGCGCTTGACCCCGGCACCTGGTTCGGCGTCGAGGGCGACGGCTTCGCGCGGCTCAA
CATCGGCACGACGCGTGCCATGCTCAAAGAGGGGCTGGAGCGTATCGCCGATGCGCTCGATAAAAGAGAG
AACGGAAAATAGGATAAAGGAGAAATCATTGTGGCTAAAAAAGAGGCACCAGTGCGTTACTGTCGTTTTA
TGGTCGACGGACGCTCGTACAGCGGTCAGATACGCGGCAATTCGGTCGATATAGTGGAGGGGGACCCCTT
TTCGGGGATAATCTCGCAGATAAGGCTGAGTTACCCCGTGGAGCGCGTTAAGTTCCTGCCGCCCTTTGCG
CCCAAAAAACTCTGGTGCATCGGACGCAACTATGTGGGACATGTGAAGGAGCTAGAGCATGAAATTCCCT
CGGAGCCGCTGGTATTCCTCAAAGCGACCTCCTCGATCATCGGAGCGAACGACTTTATCCGCATTCCTGC
CTGGGCCGGTACCATCCATTACGAGGGAGAGCTAGCCGTCGTCATCGGCAAGGGCGGAAAGAACATCAGC
GAGGAAGAGGCCTACGAACACGTCCTCGGCTATACGATCATGAACGACGTCACGGCGCGCGCGCTGCAAA
ATAAAGACGGCCAGTGGACGCGGGCCAAGAGCTTCGACACCTTTGGCCCCCTGGGTCCGGCAATCTTGCT
GACAAAGGAACTGCCGAAGGAGACGCGCGTCGTCACGCGTCTCAACGGCAGGGTGGTACAGGATGGGGCG
ATCGAACAGATGATATTCCCCATTCCGCGCCTCATCTCGCACATCAGCCGCTTTGCGGCGCTTGAAGAGG
GCGATATAATCTCCACCGGCACGCCGCAGGGCGTCGGCGAAATAAAGGCGGGGGACCTCATAGAGGTCGA
AATCGAACCCATCGGAATGCTGAAAAACATCTGCAGCGAATAACCGGGGATATAACAAGTTATGTAAGGA
ATCCCCGCGGCATTAACGTCGGACGACGGAAGGCCGCGGGGATTTTTGTCTTGAGGATTGATAGGATATA
ATGCGGCATAAGGTGCCGTGGACGTTGTCCGTATAAAATCCGCCGGAGGTGTGAAGCTGTGTCTGTCATT
TTTTCAAGGGCTGTAAGTGAAAAATCCGTAAATAAGGGGCGGTTTCGCCGTCTGGCGCTGCTTTTGCCGC
TGCTGTTATCGATTGGCCTCTTCACCGAATGCGCGGCCCTTTCGTCCGAGCTGGAGCGCATCACTGAGGA
GGAGGCGCTTGAAGCCGAAGCCGTCCTAAACGAAGAAGACGACGACTGGCTGCTGATAAGAAAAAAACAG
AAACGGCTCTTTGTGGTCCGAAACAGGAAGGTCATCCGGTCCTACGCCGTCGCCACCGGCGTCAACGACG
GGCAGAAACAAAAACCCGGCGACGGGCGGACTCCGGAGGGGGTATTCAAAGTGTTGCAGATACAGAACGC
CTCCTACTGGACGCACGACTTCAGGGACGGCAAAGGCGAGATCAAAGGAGCCTACGGCCCCTGGTTCATA
CGCCTCAAGACACCCTGGCGCGGCATCGGCATCCACGGAACGCACGACCCGCAGTCGATAGGCAAAAACG
CCACCGAGGGCTGTATCCGCCTGCGGAACGAAGAACTCAAAGATCTGAAAGAAAAATATATAAAACTGTC
GATGGTTGTCGTTATCAGAAAATAGCGTGTGCCGCCTGACGGTTCGCGGAAAAAACGGGGAGCGTACCGG
CGCGCCCCGTTTTTTGTCAGCGATTATAATATTTATTTTACTTATCGTTAAATTTACTAAAAAAATATTT
GACATATCATAAATATATGATAATATTCAGACGGAATAAATAGTCAATTAATATTATATAAAGGAATGAA
CAGTCTATGGACAGAAAGGATTGTGAAGGAGGATTGCTCGCCGCTATCCGCGGGAAGAGGGCGGCGCTCA
GTCCGAGGCAGGCGGCAGTTGCCGATTATATCCTGAAGAACTATCAGAATATGGCCTATGTCACACTTGC
GCAGCTGGCAAAAGAGGCGGGGAGCGGGCACGGAACGATCGTGCGGCTTGCGGAATCACTCGGCTACCCA
AGCTTCTCCGCGATGCAGGCGGCGCTGCGCGCGGAGATAGAGCGGGCAAAGCCGCAGCGGCTGGCGGGGT
TCTCTCCGCGTTCGAAGCATGGTACGCGGGTCTATGATACGGTCTTTGAGCTGGAGGACGCGATCATGAG
AGAGGCGCACGCGATGATCGACGCCGAGGAATTTGAACTTGCGGCGGCGCTGCTCGCGGAGGCCCCCTCG
GTGGTGGTCGCCGCTTCGGGCAGCAACGCCTTTCTCGGGGACTACGCCGCCTACTTCCTGAGCGTGCTGC
GCGGCGGCGTCATAAACGTGAAGGTTCCCGATATGGCGGAGATCGAGAATATCTGCGACAGGCCGGCAGG
AAGCGCCGCGCTGGTATTCAGCCTTCCTCGCTATCCGCGGGCCGCGCAGGAGATAACTGAGCTGCTGCAC
AGCCGCGGGATAAAGATCATCGGCATATCCGACGCGCTGAACTCGCCGATCGCCGACAGGTGCGACATTC
TCTTCGTCGTGCCGCAGAGGTACTTGTCGTTTATCGATCCGTGCGCGGCGGTGATGTCCCTCGTACACTC
CCTTCTTTACGGGGTCTATCTAAAGACGCGGGAGAGCGGCCGGGCGCGCCTTGATATTTTCGACCGCTCT
CTGAAAAATCTTTTTGTGAGAGCCGACGTCTCCGCGCCTGATTAGCGCTCTGCCCGCTATGGGTGCAGGC
GCGTACGGAGTTCAGCTGCGAAATTTAAAGATTTTCTATCTCTGTAATGTTCAGAGATGAAAATAAAGAC
CTGTGCTTTCAAAGAGCGCAGGAAGAAATCTATCATAATCTAAGGAGGCAGGAATATGGCATACGATGTT
CGTTTTATCTCCCAGGCTGACGTGGAATCGCTGGGAATTTCGATGAAAGAGGTAATGGACGGAGTGGAGA
CCGGTTGGCGCATGAACGGGGAGGGTAAGACGGAGCTGCCCGCTAAGATCGGCATTCACCCGCGCGGCAA
CTGCTACATCCATGCCATGCCCTGTTGGATCGGCGGCGATACGGACATGGCGGGGATGAAATGGGTTGCC
GGTTTTCCGATGAATCTTGAAAAAAGGCTGCCATATAACAACGGGATATTCGTCCTCAACGACACGGAGA
CCGGCGTCGTCAAGGCGATAATGGACTGTAACTGGATGACCACCTGGCGCACGGGAGCTGCCGCGGGGTT
GGGGGCGAAATACTTTGCCGCGCCAGACTCCGCCGTGGTCGCCGTCATTGGCCTTGGAACGATTGGAAAG
ATCACGCTGCGCGCCTTCAAAGAGGTACTGCCGGCGATGAAGTATATCAAAATTTATGATCCGATCGCGG
AACAGTACGGTCGTTTCATCGATGAAATGCGGGAACTCCTTCCGGGTGTGGAGTTTATAAAATGCGGATC
GGTGCGCGATGCCTGCGCGGATGCCGACGTTGTGACAAGCTGCGCGCCGATCCTCGACCAGCCGCGGCGC
TCGGTCAGCGCCGATATGCTGAAAGAAAACGTCTGCTGCATCACCAGTGATTATGATTCGACCCTCTGCG
CCGACACCGTGAGCGGCGGACGCTCCTTCGTCTGCGACGACCGCGGCCAGTATCTCTGGACACAGGAGCA
CGGAGTCTACTTCCAGAACGGTTACCCGCTCGCGGAGGGTATCTACGCCGACATGGGCGAGATAATCGCC
GGGAAAAAACCGCCTGTATTGGAGGGACGCCGCGTCTGCCTGTTCATGGGTATCGCAAGTCACGACGTGA
TGACCGCGAAACTGATTTTGGAGAAGGCGGCGGAGAAAGACGCCGGGACGATGCTGAAACTGTAACGCCG
CGGTAAAATAAATCGTATGGGATAGTCAGCCAAGGGGAGGAGCTTCGTGCTCCTCTCTTTTTTATTTGTG
TTATAGCCAATAAATTTTGGCTATAACCTATAGAAATAAAATCTATTTATTGCTGATTTCGTGTATGCAG
GCGGTAAGAAGTGACATCACGGCGGCCCTTTCTTCCTCGCTCATGTTCGAGCCGTCGTGTTTTAATGTCT
CAAAAATTATGGCAAGATTTAATAAAGGAGAGCTTTCTCGCGTTATGCCTGTATATTCGTCCCTCCTTGC
CGCGGTCTGTGCCTTCGGCGCCGGCGGCAGGTGGTCGTCCGTCTCCCCCACAAGGTAGGCGGAGGTGGTG
TTGAGCAGCTTTGCAAGCTCGGCCAATATATCTGCCCGGGGTACGCGCACCCCGGTCTCCCAGTTGATGA
TCGAATTCCGCGAATACCCAGACTCCTCCTCCATCCGGTACTGACTCCATCCCAAACGTTCCCTGCTGAT
CTTAAGCCTATCGCCAATTGCCATTTTTCTCACCTACCATACGAATAGGCTACATGAATGGCATGAATAT
TTATAGACATAATAAATTAGCTGCAACAGTAGACATACGTATTCTAATAGGATAGAATAACGACATCAAA
AATAGGCTGTCAATAAAAACGTATCAGCGAACAAGATATTTTTATCACCAAAATATCAAATATCGGACCA
TAAAAAGGGGAGATTGGCATAGTATCCAAAAACTGACCGCAGCATTTTTATCTCATTGTGCGCCTCCGTG
GCTCTGCTCTTTTTCCTGCTCAGGGATATGAGCGGGTTGTACGCTGTTTGTAAGTGAAGGTATATCCAGA
CCATTTGCCAGTAAAGGGGGAGGGAATGATAAAAGGGATTTTTGCGACGTTTGACCACGCGGATTTTTGG
CATTGAAGAAGGCGTTCCCAAACAAATGAAAGGGGAAATATGATAATGACGAAGCTAAGAAAGTACGGAA
TAATTTTTCTTGTGTTGCTGATGGCGCTGGTCACGGTGTTTGCATCAAGTGCGCTAGCGACAACCAGCGA
TGATTTAAAAACGGCTTTTAGTAGTGGCGGAAGTATAAAGCTTGACAGCGATGTCGCTATGGGGGCTGAA
ACACTTAACTTGTCTGCTGATAAATCACTGACGCTTGATTTGGCCGGATTTACAATCAGCGCTGACGAAC
GTGATGATGGAGTTATTATAGTTGATCAGGACAAGAGCAGTTTGACCATAATTGACTCTTCTTCCGCTAA
CACTGGTAAAATTACTCGCGAGTCAGATAGCAAGTATTATGGCGTAGTTCGCCTCATAGGGGATACTACC
GTTGAACATAATAGCCCTAACAACGTATCCGTTACGATTGAAAGCGGCACTATAGTAAGCCCATATTATA
GTGTAGTTGTTAAGGGGAAAGGAGCTGTCCTTACCGTAAACGGCGGTACCATCGAGGCAACAGATAGTAC
TGGATGCGCTATTTCAGGTAATGGACGCGTAAAAGACGGTAGAGTGAACAATGGCGGAACTGAAATTAAC
ATCACAGGCGGTAAACTTATCGGCGGAACAGAGAGCGGCGGAAATGCCATCTACCACCCGCAGTTAGGCA
CGCTCAATATCTCAGGCGGTGAGCTAAGCGGTTACGACGGTATCCAGTTTAAATCCGGCTCGTTAAAACT
GTTGGGCGGAACAATTACCGCCACCGGAGCCAAAGTTACGCCTGTCGCAAACGATAATGGAGCCGTCGGC
ACAGGGGCGGCGCTGTCACTCATCACAAGTTCTGCGTATATAGGTAGTATGGATGTAGTAATTGCCGGAA
CGGCAAAACTCGAAGCGACGGGGACGGGCGCGTCTGCTGTTTATGAAGGAATTCATGAAACAGGAGATAC
CTCCTCTGCAAGCGAACTGAAAAAGTTCGCCGTCTCCAGCGGCACCCTTATCTCTAGCGGAGACGCTCTT
TCATTTACTTCGGAAGGCATAGAAGAAGTTATTACTATCACCGGCGGCATCTACAGCAGCGATCCGACTG
AGTATGTGGCAGAAGGATATGAGGTTGTGCCGGTCGGAGATATGTGGCAGGTGCAGAAAACGCAGCCGGT
CGGCCCGGTCACGCCTGTCATCGAACCTATTGCACCGGTCCTTCCTGACGTCTCCGACGATGTAAAAGAA
GAGGTCAAGCCGGTAGTTGGTGCTACGGAGACAGACACTGCGGAGGCGGCCGCCAAGCTCGACGGCATTA
CGGAAGATATGCTTGAGATAGACAAGGACGAAATCGTAGCGGTAAAGGCGGATACGGTGGTAAAGGTCGT
TGAAAATATAGCGACGCTGGAAAACGTCACCTCCGCCGATGTGCTTCCGCTTCCCGTGTTCACGGCGAAG
GTCGAGAGCAAAAAGACGGTAATGATCAGCTTCTCCCTCGCCGGTGCGGATTTGAAGGCGGCAAAGCCGG
AAGACGTTAAAGTGCTGAAGGTACTGGGCGCGGACAGCGGCAGACTCTTCAAGTACGCTTCGGATATCAC
GGCTGATATGGATGAAAAATTCACCATTCAGAAGGTGGACGGAACGATATTCAAAGGCGCGATAGAGGGA
AGCGAGACGTATATTCTCTCGATCTTCATCAAAGACGGCGGCGCCTTTGACCTTGACGAGGCCGACGGCT
CGGTGGCCGACCCCGTGGCGATACTCGCCACTAAGACGGTAGAACCGCACCACAGCAGCTCCAGCGGCTG
TAACGCGGGATTTGCGGGACTGCTTCTGCTTGCGGCGGTTTCCTTTATTTACCGCAGGAAGAGGTAGCGC
TGGGAGTTTAAAAAAGGCAAGATATGAAGTTCAGGGCGGCGGATGTTTCGCCGCCCTTTTCGCGTCTCAC
CGGCAATATACGCGGAATATAAAGCCGGTATCTTTTCCTCCATACCGCTGCGGTTGGCGGCGTAAGGAGT
ACAATAACCGCCGTATAGCCGCGCGGTGTATCGCACGGCTATGAAGTTGTTATTTTAACTGTTTATCAAA
TAGTTTTGCGTGAAATTCAATATTGCCGTACACCAACCGCGGAGATGGACTCTTTTAATGGGTTTTATTA
AAAAAGGCTTCGATCCGCTCTGCGGCGTTCTGACGCAGATTCATATAGTAGAAGCCGTAGTCCCAGCCGT
GGTATATGCCGCTGCCGAATGGGACGGACTTTATTTCGTATTTGTCCCGGTCTACGGAGGCGCATTTTAC
CACGCCGCGCTCTTTGTCCACCGCGGCGTCGGCGATGCCGGGATTTTCCAGTTTAAGCCCTGTCGGCGAG
TCGGGTGTCTCTTCCGTCATGCTGCCCAGATTGTTGCCGGCGACGGCCACTGTCTCATCAAGCGTCCATG
ATATTGGGTTTATTGATATGCCGCCGTCGAGCAATACGGGGTTGTCTCCGGAGACGACGGGCGCCTCGGT
ATTGTAGGAGACGATTACGCCGGTGTCGTTCGCTCCCGCGGCAAATTTTAGATGTGTGTTCTGTGCGAGA
TAGTCCTTGGTCACTGAATATCCGATCACATAGGCCGCGATCATCCGTTCGTAACGCTCAGGATGTCTCT
TCATATATTCGGCAAGGACGAATGTCAGGAGGTTTGAACCCTGCGAGTGTCCGGCAAGTATATATGGGCG
CCCGTGGTTGTAATTTTCAAAGTAATAGTCCAGCGCTGCGAAGACGTCGGCCTTTGGTTCTCGCGAGGCG
ATCCTGTTGCGCTCCTCCTCGGAGATGGAAAGGACGTATGCCGCGTCCATCTGTCTGTAATATGGCGCGT
AGATATTGGCGGATGGCTCAAAGACCGTCGCCTGCTGCGCAAATATCTTTTGGGCTCCGGCGCGCATCGC
CGCGTTGTCGATGGAACAGATTACCGGCTCACTGTCGTTAGCCCTTGCATAGGCGGTGGGGTAGAGGTAG
ATGACGTCCGCAGAATGCACCGCCGTCTCCGGCAGATGCAGCCAGTTCTCTGACCTGGAATAATCAGAGG
GCGATACCGCCTCTCGATGTGAACCGCCGCAGCCGCCAAGCAATATAACGGCGCATAAAACGGCCAGTAA
AACGCAGATACTTTTTCCTCCGTGGATTTTCATTACGCAGCCTCCCATGCATAGAAATATGTGGAAATAA
TTACCCTAATAAAAGCAGCGTTCGTACTTAAACGGCAGAGAATATCATGCCGCGGCCTTATATGGTTAAA
ACAGCTGGCCTATATGCGTCCCTTTCTCTGTTTCCAAAGCTTGAGATAGGCGCGCATCGCATCGCGCAGG
TGTACGGAGGTGGCGTGCGCCGCGCCTTCGTAGTCTTTTTTCTCCACGAGGCGGATTATCTCGGCATGTT
CTTTAAGCGCCTGTTCGGTACGCGAGGCCTCCTTAAAAGAGGTGAAGCGGAAGGTGCGCAGATACTTCTG
CGTTGTTTTTATCTGTTCCTTGAGCCGCGGCATCTCGCAGCTGTCATAGATGCGTTCGTTGAACTTCGCC
GTCCAGCGGCAGACCATCTCGATGTCGCCCGCGGTATGGGCCTCTTCGGCCTTGCGGCAGTACATCTTAA
GCTCTTCGAGCTCTTCTTTTGAGATTTTATCGATCACTATCTTTATCGCGCAGACCTCGAGCGCTTCGCG
TATCGTATAGTATTCGCGGATGTCGTTTTCCGTATATTCGGCGACGATAAGTCCCTTGCGCGGTATCTGG
TTGATGAGCCCCTCGCTCTCAAGCATTCTCAGCGCTTCGCGTACGGGCATGCGGCTCACGCCAAGCTGGT
CGGCTATCTCCGTCTCTATCAGCCGCTCGCCGCTGGGGATGTCTCCGTCGAGTATCTGCTTGCGCAGCAG
ATTGGCGACCTCCGCCCTCAGGGTGCTGCTTGGCGCTATATCCAGCTCCGCATCCAGTTTTATTGCCACA
ACGCCGTCCCCCTTGTCCCATCTTCCAACTTATATGATAAGTAAATACTAACATAAAAAACCAAATATTC
GTCCGTCATAAAATATGAGAAATTTTTGTTTTTCAATATTGACTTTCCGCTCCTTAGGGATATTATATAA
CTACCGAGGATACATGGATACATGGATACATAATAATTTTTGTGGGAGGAATTATCACATGAAGCGTTCA
GCATTAGTATCGGCTCTGGCAGCATTGTTTATTACCGCGTTTGTATTTACCGCGGCGGCGGCGGATTATC
CGTCGAGACCCTTTGAGTTTCTTGCCCCGGCCGGCGCCGGCGGCGGCTGGGATACGACGATAAGAATGGT
AGGCAAGACGCTCGGCGACTTGAAGATCATCTCCCAGCCGATGCCTGTCACCAACAAGCCCGGCGGCGGC
GGCGCGGTCAACCTCGCCTATATGCAGAAGAAGAAGGGCAATCCATACACGATTACCGTCTATTCGCCGC
CCATCCTTCTCATCAACCTCACAGGACAGACGAAGCTTGGTTATAAGAACCTGACCCCCATCGCGATGCT
GATCAACGATTTCGGAGCTTACGCTGTGCCGAAGAATTCAAAGTTCAACAGCATGAAGGATGTTATTGAG
GCAATCAAGAAGGACCCCAAGAGCGTCAAGGTCGGCGGTACGAGCTCGGCGGGCAGCATGGACCATCTGC
AGTTCCTGCAGGCGGCGCGCGCCGCGGGCGTAAAGAATCTCAAGGAGATCCCCTATATCTCACTTCAGGA
GGGAAGCATGGCCTCGCTGATGGGCGGCCATATCGATCTTCTCTCGACCGGCATGGCGGAGACGGTGGGC
GCGCTCGAGGCCGGAGACATCAAGGTACTCGCGGTGAGTTCGCCCACGCGCATCAAGTCCGGCCCGCTCA
GCAAGGTGCCGACTCTTAAAGAGAGCGGAATCGACACGGTGTTCATCAACTGGCGCGGGATTTTCGGCAC
CCCTGGTATGGGCAATGCGGAGCGCGACTATATGACAAACGCGCTGAAGAAGATGTCGGAGAGCAAGGAA
TGGAAAGATATCTGCCTTAAGAACGGCTGGGAGGCGGTCTATATGAACGCCGATGAATTTACGAAATTCC
TTGACAAGACCAATGAAGAGTATAAGGTCATCCTTGGAGAGATCGGTTTCTTAAAACAGTAGCGAAAGAT
AATTTGAATATCGGCGGCGGGGTGACCCAGCCGCCGGTTTAACGTAAGGGGTGGATTTTTATGAATGCGG
ATATTATCGTCGGCCTTTTTTCTGTCGTCTTCAGCATCGCCTATGTGGTTGCGGCCTGGCTGCTGCCCGC
CGCGTCGATAGGCGACCCGATGGCGCCGAAGTATTTCCCCTTGGTCGTCGGCACGATGGGGACTATTTTT
TCGTTGATGCTTTTATATCGCGGCGCCAAGCGCGGCCATGTCGCAAAGGCGGGCAAAACGCCCGACCAGG
GCCATTGGGTGCTGATCGGCGGCCTCATAGTCTGCTGTCTCGCCTATGCGGCGATCCTTGAGACGGCCGG
TTTCCTTGTCAGCACGCCGCTCTTTCTCGGGGCGATGCTCTTTCTGATAAACGGTGTCAGGGGCTGGAAG
GTCAATGTTTTAACGGCGCTCTGTTTTTCTTTCGGTATCTGGTATGTCTTTGACAGAATATTTCAGATCA
CGCTGCCCTAGGAAAGGGATTTAAGATGGAAACTATAAATTTGCTGTTATCAGGTTTTGTCAACGCGCTT
ACCCCGCTCAACCTAGTTTGGCTCTTCGCCGGTTCCACGCTGGGTACGGTACTGGGAATGCTTCCCGGCC
TGGGGCCGACCACCGGCATCGCCCTTCTGATGCCGCTCACCTTCACGATGGCTCCCGATACGGCCCTGGT
CACGATGTGCGCCATATACTACGGCGCGATGTTCGGCGGTTCACGCAGCTCCATCCTGCTGAATGTCCCA
GGAGACGGCGCCGCCGTCGCCTCTTGCTTCGACGGCTACCCGATGTCCACCTCCGGCCATGCCGAGGAGG
CGCTGGCGATATCGGCGATCGCCTCATTTATCGGAGGTCTGATCGCGACCGTCGCCTTTGTGGCGGTCGC
CGTCCCCGTCGCGCGCTTCGCGCTTAAATTCGGGCCGCCGGAGTATTTTATGCTGATGTGTTTCGCTCTT
GCCGCGACCGCCGCGATATCTAAGGAGGCGATGCTCAAGGGGCTGCTTTCGATGTGCCTCGGGCTGATGA
TTGCCACGGTCGGTATTGACCCGCAGTCCGGCGCCATCCGCTTTACCTTCGGAGTCACGGCGCTGCAGAC
GGGAATAGATTTCGTCGTCGTCATCATCGGCGTCTATGGGCTTGGGGAGGTATTCCATAACATGGACCAT
ATTCGCTCCGAGACGGCGGTCAAGGTGCAGTCCAAGTTCGGCCGGATCTGGGTGTCGATGGCGCAGTTCA
AGCGCTGCTGGTGGCCGATGATCCGCCAGACCCCAATCGGCTTTATCATCGGGGTGCTGCCGGGCGCGGG
CGCGACGATCGCCGCGCTGATGGCCTATAACAATGAGAAACAGCTCTCTAAAAATCCGGAGAACTTCGGC
AAGGGAGAGATAGTCGGGCTGGCCGCGCCGGAGGCGGCGAACAACGCCTGTTCCGTCGGCGCGCTGATTC
CGATGATGACCTTAGGCGTTCCCGGTTCTGGGACGACGGCGGTTATGCTCGGCGCGCTGATGATCCTCGG
GCTTCAGCCGGGGCCGCTGCTCTTCCAGCAGCACGCGGATATCGCCTGGACGGTCATCGCCAGTATGTTC
CTGGGCAACGTCGTCTGCGCCTTCATCAACATCCCGCTGGCGAGCGTGCTCGTGCGAGTCCTCTCCGTGC
CGACAAAAATACTCTATCCGCTGATCATGGCGATGGCGCTTATCGGCGTCTATACGATCAATTTCAGTGT
CGTTGACTTCGTACTGCTTGTAATATTCGGCCTCGTGGGATATTTCATGAAGAAATACAAGGTGCCCACC
TCGCCGCTGATACTCGCGGTCGTCGTCGGCGTCTCGATGGAGCAGTCCTTCCGGCAGTCGATGATGCTCT
CCGACGGAGACGTTTCGATTCTTTTCCGTTCGCCGATATGCTGGGTCCTCTTCTTCCTGACGATCTTCTC
GATCATATGGCCCTTCATCAGCGAATGGCGGAAAAAGAAAAAGGCGGCGGCTTAGACGCCGCGGAGAGAT
TCTTTTCCCTCTCCTCAATTACGAAAGGTGATGAGTGGATTGTTACTGCTTCACACGGCAAACGCCGGAA
CGTTGGAGTCCTCCGACTGTTTTGTGACGGTTGCTCCGAACGATGACTTTGTTCTCGACTACAGAGGCGC
GAACAGCGCCGTATTTGCCAAAAGGACAGAGCGGCTTGTGCGCGGCATGCTCGCTGAACACGCCGTCGGC
GGCGCTAAGATTACTATACAGGACCAGGGAGCCATTGAGATAACGATAAAGGCGCGGTTGGAGACGGCTC
TCCTGCGTGCTTCGAGGGAGGAATAGGCGATGAGGGCCACTCGTTCAATGCTCTATATCCCCGCCGACTC
TCCGGGAATGCTCCAGCACGCGCCGGTATTCGGCTGCGACAGCATCCTGATGGACCTGGAGGACGCGATC
GCCTATACGGAAAAGGACTCGGCGCGCCGGATGGCCGTCTGGTTCCTTAAAGAATTTGACTTCAAAGAGC
TCTTTGTCACCGTGCGCACGAACGGCGCGGATACGAAGTTCTTTGAGGATGATATAGAGGCCGTGATTCC
CTGCCGCCCCGGCGCGGTGCGTCTGCCGAAGTGCAACTCGGAGGAAGACATCCGATACGCGGATGAGAAA
ATTTCCGCGGTTGAGATGAAAAACGGGATGGAGATCGGCACCGTGAAACTGCACGCGATGGTGGAGACGG
CTCTGGGTCTTGAGAACGCCTTCCGCATCGCCTCCGCCTCGCCGCGGGTTACGGCGCTGACGCTTGGCGG
GCAGGACTTCACCGCCGATATGGGAATACAGAAGACGCGGGAGGGACGCGAGTTATTCTACGCGCGCGGA
CGCATAGTCGCCGCCGCCCACGCCGCGGGAGTCGCCTCATTCGATACCGTCTGGACGGACCTCAATGACC
AGGAAGGGTTGTTTTTGGAGGCGAAAGAGATCGTCGAGCTAGGTTTCACAGGCAAAGCCTGTATCCACCC
GAGCCAGATTGCGACGATACACAGGGCCTTCATGCCGGCGGAAAAAGATCTGCGTAAGGCGCTGCGCGTC
GTCGAGGCGGCGGAGAAGGCCGAACGCGAGGGCAAGGGCGTTATCTCGGTGGACGGCAAAATGGTCGACG
CCCCGATCGTCGCGCGTTCCGCGCATCTGTTGAAACTTGCCGAACTCTATGGCTTTGACAGGGAGGCGCT
GTAAATGAAGACGACGGTAAATTCACTCGGCAGGATAGTGCCGCTTGAAATCCCCGGCGTGGGGAGCTTC
GCTTCCTACACCGCGCCATTTGATCGAATCTCATCGCTATCCGGCCTCTGCTCGGGGCCGCGGGCGATAC
GCGCGGCGGTCCCCTGCCGCGATAAGCGCGCCGCCTCACTGCGCGCGGCCATCGAACGGTCCGGCCTCTG
CGACGGCATGACGATATCCTTCCATCACCATCTGCGCAACGGCGACGCCGTCATCCCGATGGTACTGGCG
GAGCTAGAGGCGATGGGCTTCAAAAACCTCACCTTCGCGCCGAGCTCGATACCCGACGCTCACGACTGCG
TGGCGGACTACATAAAAAGCGGCCTCATCGGTAAACTCTACACCTCCGGCGTCCGCGGCAGACTGGGCAA
ACTTTTATCCAGCGGCGAAGTCGACATCCCCGTGGTCATTCGCAGCCACGGCGGCCGCGCACGCGCCATC
GAAGAAGGCTCGATCAAAATAGATGTCGCCTTCCTCGCGGCTCCCGCCTGCGACTGCCTGGGAAACATAA
ACGGCATCTCCGGCCCCTCCGCCTGCGGCTCCCTCGGCTACGCGATCACAGACGCGAGAAACGCCGCGCA
CGTAATAGCGGTGACCGACAACCTAGTCGAATACCCGCTGACGCCGAAAATATCAATTCCCCAATACCTC
GTCGACCAGGTAGTAGTCGTAGACAGCATAGGCGACCCCGCAAAAATCGCCACCGGCGCGGCGCGCATCA
CACGCAACCCTGTAGACCTGCGCATAGCGCAGGACTCCTTCCGCCTCATGAAGGCGGCGGGCATAATAGA
GCCGGGCTTCTCCTTCCAGATGGGAGTAGGCGGTGCGAGCCTTGCGGCGGCCGTCTACCTTGAAGAATAC
ATGTCGGAAAAGGGCATAGCAGGCAGCTTCGGCCTCGGCGGAGTCGGTGGATACCTGGCGGCGATGCACG
ACAAAGGCATGTTCAGGACAGTATTTGACGTCCAGTCCTTTGACGCGGTAGTGACTAAGTCTATGATTGC
CAACCCGAGCCACATAGAAATAGACGCCTCGTGGTACGCGAACCCCTTCAACGCGGGGGCGCTCGTCAAC
AACCTTGACTGCGTGATCCTTGCGGCGCTGGAAGTTGACACCGACTTCAACGTCAACGTCCTGACGGGCA
ACGATGGGGTACTGCGCGGAGCCTCCGGAGGTCACCAGGACACGGCGGCTGGGGCGAAACTCTCGATAAT
AGTCTGCCCCTCCTTCCGTGGAGGAGTACCGTCGATAAAAGACAAAGTGACGACCGTCACGACGCCGGGC
GAGACCGTGGGAGCGATAGTGACGGAGCGGGGAATATGCATCAACCCGCGCCGTCCGGAACTGCTGGAAT
CAGCGCTCAAGGCGAAACTCCCCGTAATGGAAATCGCCGCCCTTAAAAAAGAGGTGGAAAAACTGACGGG
AGTACCGGAGCCGATAGAATTCAACTATGACAAACTGCTTGCCGCGGTGGAATACCGCGACGGAACGCTG
ATAGACGGCGTATACGCCGCGAAATAAAATCAATCGCTGAAAAAGGGACGCACGGCGTACTTTGCCGAAT
GCGTCCCTTTTTATTATGCCTTTACCTTTGGAAAATTTCTCCTGGATCTCCGCGCCGGTATTTCATTTGA
ATCATTACTTCGTTCCTCCTCGCACCGGATGCTCTCAAGAATCCGTTTTTCGACATTATCCAGGTGAAGC
TTCATGGCAGTGCCGGCACGTTCCGGCATTCTGAGCTTTATCGCGTAAAGTATATCCCGGTGTTCTTTCA
ACGCCTCGTTTATGACCTCTCCCAGCGTGTTGCTGAGAGCTAAAAACAGCGATATCTTATATCCGACCTG
CGAGATAAAATCGCAATAGACCCTGTTTCCGGAAATTTGCCCCAGATAATTATGAAACATCCTGTCCAGA
GATGAGACGAGTACATTATCGTGGAGTCTCATTGCCTCTTCCTCATCCCAAATGAAGTGTTCTATACGGT
CAATGTCCTCTTTCGCGGCGCGCAGCGTGGCCCTCTCGACCGAGGCGATCTCAAGCAGCCGCCTCGCCTC
AAGCGTATCCATCAGCTCGCCTTCGGAAATCTGCGGGATACGAAGAGTTCGATCTTTCCCTTTGACTAAG
TATCCTTCGGCCATCAATTGGGTAAGAGCTTTTCTCAGCGGAGTTCGGCTGACTTGCAGTTCGTCGGATA
GGTACTCCTCTCTCAGTGCCGTACCCGGACGCAATTCTCCGCGTAGAATTCTATTTTTTAGTGTGTAATA
AATATTATCAGCTAGGCTCATTCCCCTATTATACACTTACCCCATTTAATAATAAATCAGGTTAATTTGC
CGTTATATTGTTCATTATCTGAATATGCCGATCAACGCAAGGCTCACTTCAGGAACAAATGTGACTAACA
TCAGACAGAATATCATTGCAAGCATAAAAGGCATTGCTTCTTTAGCAATGACATGTATAGGCTCCTTGGA
TATAGCTGACGCCACATTCAAGTTACATCCTACTGGCGGAGTTACAAAACCAACGGCTAAATTGACGGTG
AGCAATATCCCGAACTGAATGGGGCTCATTCCTATTGACGTCACAAGAGGGAGCAGAATTGGTGTCAGGA
TGATTGTGGCTGCGATATTGTCCATAAAACAACCCAAACATAGGAAAAATACGTTTAAGATCAGCAGGAT
AATGATTTTATTTGTTGTAGCGTACATGACTTGGGCTAATAATAGCTGCGGTATCATCTCCAAGGCGAGA
AAAACGCCAAAGGCCATGGCGAACCCCATGCCATACATCGTTATGCCATTTAATGTCGCCGCAGACTTAG
CGCATTCAAAAATATCCCTGTATGTTAATTCCTTATAGATAAATTTCCCAATAACGATACAGTAAAAGAT
GGCTGCTACCGCTGCCTCTGTCGGCGTAAATATGCCGGTGTAAATGCCTCCGAGAATAAGAATCGGAACC
ATCAGGGCCCACGAAGATTCTTTTAAGGCTTTTGGGAAGGCGATAGTTTCTTCTTTTCCCACATAACCGC
GTTTTTTTGAGATAATATATCCGGTAATCATGATTGCCGCAGTGAATAGCAGGCCTGGAATGATACCGGC
TATGAACATGTCTCCGATAGATGTTCTTGCGACAACACTATAGACGACAAAAGGAATACTGGGAGGTATT
AATACGCCAATTGTACCGGAGCAGGCGGCGACAGCCGTAGAAAAAGAAGATTTATAGCCGCGTTTTTTCA
TTTCTGGAATCATAATTGATCCAATGGCGGAAACCGTTGCTGGTGCGGAACCTGAGATTGCGGCGAAAAA
TGCGCTTGCAAGCGTGGTGATCAAGGCTAGCCCACCTGCTATCGTACCAACGAGGCTGTCTGCTAAGTCG
ACCAAGCGGCGCGAGATGCCGCCAGAGCCCATCAGATTTCCGGCGAACATAAAGAAAGGTATGGCAAGCA
AAGGAAATGACTCCAATGCGGTGATTGCTTTTTGAGCTATAAGTTGTAGAGGAATATCCGGTGTGAATAT
AATCATGGACAGCGCAGTGGCGATCCCGGTTGAAATTCCTATAGGGAATCCGCTTAATAAAAAGGCAAAC
AGCGTTGTTAAAAGGAAGATGGCGACCATTATTTTCCCCCTCCAGACAGAGACTTATATTCAAAGTAACG
TTTATGAATGGATGTTATTAAACTGAGACACATTAATACACATCCTACTACAACAGAACTGTATATTAAG
TACATAGGTATCTGCAGTGCAGGAGAGACTCTATATCCTGCGTATGACATCTTTACAACGCGTATTCCCA
TTACAACCATGTAAATTGAAAAAATCATCCAGATTACATCTATAAAGATATAGGCACAGTCTCGAATTTT
ACCATTTAACATGTCAATAAATATCGTTACACGCAGGTGCATGTTCTGCTTTACCCCATAGCTGGCACCG
ATCCATGTCATCCACATCATCAGGTATGTAGCTAGTTCTTCCGACCAGGAGAGGGAATTATTGAATACAT
ATCTCATTATTATTTGTATAAAAACGACGGACGACATTATGAGCAGGAGGTAAGTGATAAAATATTCTTC
AAATTTTTCAATTTTACTATTTATTTTGTCTAAAAAATAGAGCATATATATCCTCCCCTATTGGATTTAT
TAATGGGCAGGCTTTTGATATATAACAGCCTGCCCTCTAATATCACTTCATGCAATAGTTACTTTGAAGA
AGATATGGCCAGATTTACGAGATCTTCTCCGATGACATCCTTATAATCGCTGTATATAGGTGCAGACTTA
TCTTTAAATGCCTGATGTTGTTTATCGGTAAGCTCATTGATCTTTACGCCTGCTTTTCTCATTATGTCAA
GGCAGGAGTTATCGTAATCAAAGTATAGCTTGACGTAGTTCTTCTCATACTCTTTTATTCCGTTATTAAA
TACCTTTTGAAGATCCTGTGGCAACGCGTCGTACCATTTTTTGCTTACGAGCAGGCAGATCATACTCTGC
AGGTGACCGGTAAGAGAGTAGTATTTTTGTACCTCGTGCAGCTTAGCGTCAACTACCTGTGCGGGAGCGT
TTTCCTGTCCGTCTACCACTCCCTGCTGAAGTGCCGTATAAAGCTCTGAGTAACTTAGAGGGGTGGGGTT
GGCACCCAATGTTTTAAAAATCGCTATATGCATAGGGTTCTGCATTACCCGTATCTTTAGTCCTTTAAGA
TCTTCGGGGGTGTTTATCGGTCTTTTGCTGTTTGAGATATGGCGAGTACCGTTAGGAACGTATCCGAAAC
ACTTAAAACCTTGAGATTCGTATATTTTTTCCATTTCTTTTCCTAAGGGGCCGTCGAGAGCCTTTCTCAT
ACTGTTGAAGTCTTTAAATAAAAATGGTAGATCCAAAACTTGAATTTTTTTACTGTAGCCGGCTAGGTCA
GATGTTACTGGCATTGCCATCTGTACCACGCCCATTTGAATTGCTTCGAGCGTCTCTAGAATTCCGCCTA
ACTGTCCATCTGTGTATCTTGAAGCTTTGATCCTTCCATTAGAGTTTGTATTCAAGTATTTTACAAAGTC
CTCCAATGCCTTTTGTGGGGGAAAATTCGAAGACATGGCGGATGAAATTTTAAACTGATATTCCTCTGCG
CCAAAAGCCGTCCCCGCAATAAGAAGCACCATAAAAATTACCATTAATCCCTTACCTATTTTCATTATTA
GACACATCCTCTCGCTAATATTATTAAATTATGAGCGTAATATTACAAAAAATTGAGGTATATAACTATT
TTTCATTCCTGATAAGTGGCAGTGTACCGCAGTGAATACCTCCTCCCTTTTTTCTGCATTCAATGTACTT
AAGAGGAATGACATCAACGCCGTTTTTGTATAGACATTCCGCCGTCCATGGCGCGTCATCGTATGCGAGG
ACCCTGCCTGGTCTGGTGGCGAGGCAGTTTATTCCTAACGTACCGTCGCGGTAATCGGTGAAAATAGGCT
TTATTCCAAGCTTTTTCAGATAGTCGAGGAACCAGAAGGGCAGTCTTTCAACGTTGACCAACGCTTTGTC
GTGGTCCACCATGACAATCGCACCGTCCAAATGCAGACTGAATCCAGTTAAAGGTACTTCAACTAGTTCT
ATATTCTGTATTGCCAGCACCTGCCGGACTTGCTCCGCCGCTGCCTTGTTTCCTCTATAGCTTAGGCCGA
TGGCGGCGTGTTTTTCATCCAAAAGACAAAAACTGCCTCCCTCCATCAATCCGTTTCCTTGAATAGTGTG
CAGTATGGGCATGCCAATATTTGCCACGGTACGGGTAACATACGCCTCTTCGCCTCGGCGTCCAGTGCCA
TATTTTTCCCCTACGATACCCATCCTCGTGATGATGATACCTCCATTTATCACGATGCCGTTATCCCGCA
CGTTTATCGCGTCAGGGTCGGTCGGACTCCCATCCATATATACTACTTTGATATCCTCTGCTTCAAGGGT
TCGTATCAGCGCGTCATGCTCTTCCTGCATAGCTGCGATGTCGGGGGCTTTGTCTGAGCGGAAGTACCAT
TGGTTTTCTTTGTCGATAAGGGCTTCTATCTGAGGATCATATTTATCCTCAGTAATTACACCAAGCTCTT
TTCCGGGACGATGGACCAATATTGTCCTAATTTGGTCAACGTCATTTTTTACCCCCCATTGAGATCCCCA
TACCCGTAGCTGCTCTTCATGTTCATGAAAGGCAGGTTCCGCTTTTGGTGTCATTTGGGAAAGTACCATA
TGATAATACTGACTGCTATTATTAAAAGGTCCCATGTCACGCCTCCTGATCAATTATTTTGATAGGTTAA
ATAACGCCACGCGGTCATTGCATGTACTTTAGAAACAAGAGGAAGTTCTTCGGCCATAATATATTCATCC
GGCGACCCCATATTGTGATGATTCGGTCCGTATGTTATGGCTGGGATACCTTTTGCTCTCCATAAAACTG
CCTCCGTGCCTCCAAGGCTATAGTTTTCAAATACAGGATGGGCGCATACCTCGCAGGCAGTCGCTTTTGC
AATTTTAACAAGCGGTTCTTCCACGGAGGTAATATGAGCGTCGCTGCTTTTGATGATTTTATAGTCTGAG
TTTGAATGTTTTCTTATTTTATCGTCCAGCCATTTTTCAACAAAACGGCATGTCACCCCTGGTGGAAAAC
GGAAGTCAATCTCTGCCTGACAACGTTCTGGCACCATATTGACCATGATTCCGCCTGTTATAGTTCCAAT
ATTGAGTGTAGGCCTAAGAGCTTTGTCCATAGCCCCTTCGCACAGGACCCTATCGTAGGAAGTTCTTGCT
CTTTCCATAAATAACCGGACCTCTTTATCTATTTCCGGTGCCTCGTTTTCGAAAGATAGCAACGATTCTA
AAATATACACCATGTCGGTGATCGCGTTTGTTTTTAGCCCAGAGTAGGCTCCGTGTCCGCCGGCAGTGTT
CACCGTTATCCGGGCCTGGAAGATCCCTTTTTCTCCGATTCTGATATGTTCTACGGAAGATGGCTCTCCG
TTTATCAACGCATCACCGTACAATTCAGGATAGTGTTTCAGCAGATAATTTGTTCCCCATGGACCGTTAA
CCTCTTCGTCAGATACACAGGTAAATGAAATCTTTCCAGGCAGCGTATCTTTTAACTGGTTTAAAATAAG
TGCCGCCGTCATGCTGGCTGCGATGCCACCCTTCATGTCGGCGGCACCCCTTCCGTATAGTTTCCCATCT
TTAATTTCTCCGCTAAATGGATCAACGCTCCATTTAGATATATCACCTACGGGAAAGGTATCAATATGCC
CGTTGAATATAAGGTGTTTTCCACTGCGTGACCCTCTGATCGTAGCTACAACGTTTGGCTTCTCAGGGTG
CGGGGAGATAACGTTATTCTCTATACCATGTTTTGTGAAGAATTTTTGTATGTATGACGCTACCGCGCGT
GTGTCGCCGGCGGGATCTTCGGAGGGGCATTTTATCAATTCGCGGCAAATCTCTATCGACATACCTGCTT
GTTGCTTGATTAGGGCTGTAATTAAATTTTGCATAAAATTTCCCCTCCATCCGCTTTATTGTTTATTTTT
TATAAGACTATCATACATTTTTTTATTGTCAATACTTTGTGTCCAAAAATATTATAAAAATCTTTGTTGC
TTTTATAATATATTGGCAAAAAATATTATTATATCTATTGTTTATGCAGGTTAATTAGGGTGTTAATGAA
AATTATAAAAACTATAAAGATTGACACTGATAGAAAATATGGTATTCTATGTTTTGGATACAAAATATAG
AAATTTACAAAATAATACATCTGCATGGATTCATATTCTTATGAAAGTTAAAAAATATTTATATATTATG
GAGGGGGATTTATGAGAATAGCGGTTTTGATAAAACAGGTCCCAGATTCTGACGAAATAAAAATGGACCC
AGATAAGGGAACAATGATCAGAGAGGGAAGTGGAAATATTGTCAACCCACTTGACCTGAATGCGCTGCAG
GCAGCGCTTGATGTGAAAAAAAAATGCGGAGCGGATATCTCTGTTATTTCGATGGGGCCTAAACAGGCGG
ATATTGCTTTAAGAGAGGCTCTTGCTCTTGGCGCTGACAATGCATATCTCGTTTCTGACAGGTTTTTTGC
TGGAGCAGACAGTTGGGCTACCGCTCTTGCTTTGGCTGTTACTATTATAAAAACAGGCCCTTACGATATT
ATTCTAGCCGGGGAAAAAGCAACAGACGGTGAGACGGGACAAGTTGGCCCGGAAATTGCCGCTATGCTGG
ATATTCCATGTGCGACGTATGTGAGTTTCATGGATATAGACGATATGTTTGTGACGGTAAAGCGTACGGT
AGAAGATGGCATTGAGACACAAAGGCTTTATCTTCCTGCTCTTATTACGGTACTAAGTGATATAAACGAT
CCTGCTATGCCTACCTTGAGTGGTAAGAAACGGGCTCGAAGGTCCGATATCAGTGTTATATCTGCGGCAG
ATATCGACCTTTCCAGTGAAGAGGTTGGGCTTGCGGGTTCTCCTACCAGAGTTGTAAAAATCGAACATCC
AAAGATTACGCGACATACGGAATTTTATTGTGGCAAGGATATAGAACACGGTATTGAGCATGTCATGAAA
GTTCTTAAGGAATTGGCCATACTTTAGGAGTGGTATCATGTTGAGAGATAAAAGTTGCGTCGACGGTATT
CTTGTTTGTGGTGAAATTCGTCAAAATAAGATCCATTCTGTTACCAAAGAATTGCTTGGAAAAGCGCGTG
AAATTGCTGGTAAAATGGCGACCAGGGTAACGTGTCTTCTGATATGCGGACAGTTGGACGATATGCCGGA
AGAGCTGTTCTGTTTCGGCGCGGAACGCGTGATTGTGGCTTCGCATGATAAATTAGAATATTTTAATCAG
GAGATTACCGCGAAGATTTTATCTTATGTTGTTGAAAAGTACCTACCTGAGGTAATCCTTGCTCCTGCTA
CAACCTCAGGACGAACATATCTTCCATCTGTCGCTGCTATGCTGCATACTGGACTGACTGCGGATTGTAC
CAGTCTTGATATAGAGGATGGAAGTGGTCTGCTGCTGCAAACCAGGCCGGCAATAGGCGGAAATGTGATG
GCTACAATAAAGACACCCAATCATGTGCCTCAAATGGCGACCGTTCGGCCTAAAACTTTTCGTATGCCTG
AAAAACATGTGGATGGTAATGGTGAAATTATTTTTCTTGATATCCCGCCATCCTTACTGGAGAGTCGTAT
AGAAGTTATTGGTAAGGAATATGCCTCTGAAACGGTGTCCAACGTGCAGGATAAAGATGTGATTGTCTCT
GGTGGTAAGGGGCTCAGGAAAGCGGAAAATTTTAATATGCTGCACGAACTTGCGGAGCTTCTTGGTGGAG
GGGTAGGGGCTTCTCGGCCTACGGTTGAAGCAAAATGGATAGGATATCCCCATCAAATAGGACTTTCAGG
CAGGGTGGTGTCTCCCAAATGTTATTTTGCTATAGGCATATCAGGTGCCATACAGCATCTTGCCGGAATG
CAGACGGCACAGAAGATTATTGCTATCAATAAAGATCCAGAAGCGCCTATTTTTCAAATAGCGGATGTTG
CTCTATGTGGAGATTTCAAAGATATCGTCCCTGTATTGATAAATAGGATTAGGCGGGAGGTTATCTGATA
TGATGACTGCCAAATTTGATTTTGCGCGTGTTACTCAGACAACGGTACGCGATCTAGTTGAAATTTTTGG
TCCATCAGGAGTGTCTGTAGATAGGGAAAAGGTTACGGCATATTCAAAGGATGAAGTTGCGCTACATTTG
TGGGATAAAGAATATACTGCTGATGTGGTATGTTTTGCCGAAAATACGGAACAGATATCTGATCTTATGA
GGTATGCGAATGATAAAAAGATTCCTGTTACTCCGAGAGGGGCTGGTACAGGATTATCAGGGGGTGCTGT
GCCCGCATTTTGTGGCATAGAACTTTCTTTGGAACGCATGAATAAAATATTGGAGTTCGATATGGAGAAC
CTGACGATTACCGTTGAACCAGGAGTAGTTACTGCTGAGATAAACAAAGCAGCTGCCGACCATGGTCTGC
TCTATGCCGGTGACCCGTGCAGCGGTGATGCCTCTTTTATCGGTGGTAACGTGGCGGAAAATGCCGGCGG
CAATAAGGTTGTAAAGTATGGTCCAACAGGTAATCATGTACTAGGTATGGAAGTTGTGTTGCCGGACGGA
TCCGTTACATGGTTTGGGGGCAAAAGAAGAAAAGATGTGACAGGATATGATTTCGTTCATCTGATGGTAG
GGTCGGAGGGTACCCTTGGGATTGTTACAAAGATAATACTTAGACTTTTGCCCAGCTCATCTTTTGTTGT
AGACCTTTTGGTCCCTTTTGCAGATGTCAAGAGCGCAATAAAAGCGGTCCCTGCGATAATGACAGAGGGC
AAGAGTATCCCCAGTTCTATAGAATTTATCGATAAGCAGTCGATGTTGCTTACAGAGGAATATCTACGGA
CAAAATTTCCATTTTCGAACGAAGCTGATGCGCATTTGATATTACAGTATGAGGGAAATGAAAGAGAGCG
TCTTGCTGATGAAATTGAGAAAATAGGGGATATATGTCTAAAGCAGGGGGCTTTGGAGGTATTCGTTGCG
GATAACAGAACGGTGAAGGATAAGCTGTGGAAAGGGCGTAAAAGTGTTGCTGAAGCTGTATGGGCACATG
CTCCAATTCAGGTGTCAAATGAGGATGTCGTCATTCCTGCAAGCGCTGTTGCAGATTTTATGCGGGAGTT
GGATGACATATGTCACGGTGCGGGTGTGAAATATGCTGCTTATGGTCATCTTGGCGACGGTAATATGCAT
GTAACGTTATATCTGGAGGGGGAAACCCCTGGATGGCGCGAGATTATTGGGGACGTGCGGCAAAAGCTCT
ACACGATCGTTATAAAGCTTGAGGGGACGCTCACGGGAGAACATGGCGTGGGGTTGAAGCGTGCCGCGTA
TATTTCGCAATTTCTTGATGATGCTCAAATAGATTTGATACGCAGGGTAAAACTTGCCTTCGATCCAAAC
AATATACTCAATCCCGGTAAAATTGTTCCCTGGGAATAGGGTGTTGTATATTTAAAAAATACATCCCATT
TTTTATATCAAATTTATTATTGCAAAGGTACCTCTTTAATTGTAGGTGCCTTTGCTTTTTGTGATGGTGT
GTTTGTTGGGTACGTTATTATGGCGGCTTCTAACTGCGGGAGTCCTTTTGTTTGATACGCTGGTGTTGAA
GTAGTTCTGTAAAAGTATCCAATTTTCCAAATGAAACAATAATTTATTATATTGTGTCATTTTGTTGTCA
ACTGTGAAAATATGTAGCTGATGCAGAAAAATAACTTGACATTTATAAAACATGAGGATATAGTGACGTT
AACAAAAATAGCGGTGTAAAAGCAAGGGAATTTGGTTAAAAACCAAAGCGGCCCCGCCACTGTTGCCATG
ACGAAATCGCGGGATCACTGGACGTCTGTCTGGGAAGATGCGAAATTAGGATGAATGGAAGCCAGGAGAC
CTGCTTACACCGTCGAGGGATAAATCTGCGCGGGCGGATATTGTTTCGTGAGCCATCGTCTTTAGATTGT
ACGGCGGCCATGTGATGTTGTCTGTGCGGTGTTTTTCTTTGCAGGCGGCATTTTTTTTACCCTCCGCTTG
CTGGCATCTGTTGGTCTTGTAACTTGACAATAAAATAATATAACCAATAAAAGTAAATAATAAATATTTA
CTGCAGTATATTTTACTGTCATTAGAGTGGACTTTTAGTTGTAAGGGACAATGTTGTATCTGCTGAGTTA
AATGTCCTAAAGAGAATATAAGATAACTATATTTTAAATTTTACTATAAATTCTGAAAATATTAGAAAAA
CAAAAAGAAAAGAGGATGAGGATTTGATCAGGCTGATTGAAAAGGGTGTCTATCTGTTTAACGGAAACGC
GTTGGTGGAGGATGTTGAGAAAAAGGGGCTCACTGCGGTCAACGAGGAGATTCAGGCTGCGGGGATGAAG
CCTCTGGAACGGCTGCCGGAGGACAGGGAGAGCGCCGCCGGAGGGACGATCGCGGCCAATATTATCGCGG
CGCATAACGTCTCCGGCACGAAGAATAATTATCGCATACGCTTTGACAGCCTCGCCTCGCATGACATCAC
CTATGTGGGCATCATCCAGACCGCAATCGCCAGCGGCATGAAGCGCTTCCCGATCCCCTATGTCATGACT
AACTGCCATAATTCGCTCTGCGCCGTCGGCGGGACGATCAACGAGGACGATCATCTTTTCGGCCTCTCGG
CCGCGAAGAGGTACGGCGGAGAGTTTGTCCCCGCGCATCTGGCGGTCATCCATTCCTATGTACGGGAGAT
GATGTCCGGCTGCGGACGGATGATCCTCGGCTCGGACAGCCATACGCGTTACGGTGCCCTGGGGACGATG
GGCGTCGGCGAGGGTGGCCCGGAGCTTGTGAAACAGCTTGTCGGGCGCACCTATGATTTTCCGCGCGCCG
ACGTCGTCGCCGTATATCTCACCGGCGCCCCGCGTCCCGGAATCGGCCCGCAGGACGTCGCGCTGGCGAT
CATCGGTGCGGTCTTCAAAAACGGTTTTGTAAAGAACAAGGTGATGGAATTTGTCGGTCCCGGTGTCTCG
AACCTTCCGGTGGAGTTCCGCAGCGGCATCGACGTGATGACTACGGAGACGGCCTGCTGGACCTCCGTCT
GGCGCACCGATGAGAGGGTCGAGGAATATTTTCATATTCACGGACGCCCGGAGGCTTACAAGCGGCTCGA
GCCTGCCGCCGCCGCCTGGTATGACGCGGCCATCGTGGTGGAGCTCGACAAGGTAAAGCCGATGATCGCC
CTTCCCTTCCATCCCAGCAACGTCTATACGATAGAGGAGCTCAACGCGAACCCCTATGAGATATTGAAGC
GGGTGGAGGAGGACGCCCGCAGCAAGCTGGAGAATCCGGAGCTGAAGCTCAACCTCACCGAAAAGATATC
CAAGGAGGGAAAGATTCGCGTGGATCAGGGGATCATCGCCGGCTGCTCAGGCGGGACCTTCGACAATGTC
GTCGCTGCGGCGCAGATTTTGCGCGGAGGCAGCGTCGGAAACGGCGAATTTTCGCTCAGCGTCTATCCCG
GCAGCCAGCCGGCGATGCTTGAGCTCATCGGCAACGGTTCTGTCGGCGCCCTTATGGAGGCGGGCGCCGT
CGTGAAGACGGCCTTCTGCGGCCCCTGTTTCGGCGCGGGCGATACGCCGTCAAACCACGGATTCAGCATC
CGCCATACGACGAGGAACTTCCCTAACCGCGAGGGTTCAAAGCCTGGAGAGGGACAGATTTCCTCCGTCG
CGCTGATGGACGCGCGCTCTATCGCCGCCACCGCGGCCAACGGCGGCGTGCTGACCTCGGCTGAGCGTTA
TGGGGAACTGCTTCACGACGAACCCTATAAGTTCCGCGGCGATCTCTATGAAAAGAAGGTCTATCACGGT
TTTGGCAAAGCAGACGACAGCCAGGAGCTTATCTACGGGCCGAATATCAGGCCCTGGCCGAAGGTCTATC
CTCTGGCGGATAACCTTCTGCTGAAGATGGCCTCCGTCATCACCGACCCCGTGACGACCACCGACGAGCT
GATACCATCGGGAGAGACCTCTTCTCTGCGTTCCAACCCGCTTAAACTTGCGGAGTTCGCCCTCTCGCGC
AAAGATCCGCTTTATGTGGGGCGCGCCAAAGCCGCCCAAGCTCTGGAAGACGACCGCCGCGCGGCCGTCG
AGGGGGGCGTACCCGTCAGAGGCGAGGCGGAAAAACTGCTTGTCTCCGCCGGCATGGCCGATTCTGCGGC
GCAGACCGCCATCGGCAGCGTCATCTTCGCCGTAAAGCCGGGCGACGGTTCGGCGCGCGAGCAGGCCGCC
TCTTCGCAGAGGGTGCTGGGCGGACAGGCCAACTTCGCCGAGGAATACGCGACGAAGCGTTACCGCAGCA
ACCTTATAAATTGGGGAATGATCCCCTTTATCACCGACAGCGCCGACCGCGATAAGTTTAAGGCCGGCGA
ATGGCTCCTCATCCTCGATATCCGCGCCGCGATAGAGAGCGGAGCGGAGGAGGTCGGGGCGCGGCTTATC
GGCCCCGGCGGCGAAGGCAAAAAGATAAGCCTCAAAATGCCGGGGCTTACGAAAGACGACAGGGCGATAA
TCCTTGCCGGCTGTCTTATGAATTTTTACGCGAACGAAAACAAATAGACGCATAAATAATTAATATAGAA
GGAAAGCAGAGGGACTCAATCACATGGCAAAGATTCAAATGACCACTCCCCTCGTGGAGATGGACGGCGA
CGAAATGACAAGGATCATCTGGCGGCAGATAAAGGAGACTCTCATCCTGCCCCATGTGGAGCTGAAGACG
GAATATTACGACCTCGGCCTCAAACACCGCGACGAGACGGACGACCAGGTGACGGTGGACTCCGCCGAGG
CGACGAAAAAATACGGCGTCGCCGTCAAGTGCGCGACCATCACCCCCAACGCGCAGCGTGTGGAGGAGTA
CGGCCTTAAAAAGCAGTGGAAGAGCCCGAACGGGACGATCCGGGCGCTCCTTGACGGCACGGTATTCCGC
GCGCCGATCATGGTGAAGGGCGTACGCCCCACCGTCAGCACCTGGAAGAGGCCCATCACCATCGCCCGCC
ATGCCTACGGCGATATATATAAGGATGTCGAGATGAACATCCCCTGCGCCGGAACGCTGAAGATGATCTT
CGAGCCAGCGGACGGCGATGCCGGCAAGCGCCAGGAGGAGACGGTTTTTGAATATAAGGGCCCCGGCGTG
GCGATGGGGATGCACAACCTTGAAAAATCAATCTCCAGCTTTGCGCGCGCCTGCTTTAAATACGCACTGG
ATACCGGGCAGGATCTCTGGTTCTCGACAAAAGACACCATCTCCAAGAAATACGACCAGACCTTCAAGCT
GATCTTTGAGGATATCTATGAAAAAGAGTTCCGCGCCGAATTTGAAAAGGCGGGTATCACGTACTTCTAT
ACGCTGATAGACGACGCCGTGGCGCGCGTCGTCCGCTCCGAGGGCGGCTTTATCTGGGCCTGCAAAAACT
ATGACGGAGACGTGATGTCCGACATGGTGGCCACCGCCTTCGGAAGCCTCGCGATGATGACCTCCGTGCT
TGTATCGCCGGATGGCGTCTACGAATACGAGGCGGCCCACGGTACGGTGACGCGCCATTACTACCAGCAT
CTGGAGGGAAAGACGACCTCGACGAATCCCATGGCGACCATCTTCGCCTGGAGCGGCGCGCTCCGCAAGC
GCGGTGAGCTGGACGGCAACGCCGCACTTCAGGAGTTCGCCGGACGTCTGGAGAGGGCCTCTATTGAAAC
GATTGAGAGCGGCGAAATGACGAAGGATATCTTCGCCATCTCCGAGGTGCCGAATAAGAAGATGCTGACG
ACTGAGGAATTTCTCCAGTCGATAGCCGGGAAGCTGTAAAATATAATTACAGAGGCGCGCTTATGTTAGA
GGCGCCTCTTAACCGTAACGAAAGGTGGTTTGCAGTTATGAGGATTGTCCGTACCGCCAGTGCGGGTACG
CTGGAATCGTCGGATTGTCAGGTAACGGTCTCCCCCGCGGAGACCACCGAGCTTGAATACGGCGGCGCAA
ACAGCGCCATCTTCGCGAATAGGACCAGGAGGCTTGTAGACGAAGTTCTGAAAGAGCACAATATAGGCGG
CGTCAAGGTCTCCATCCATGACCAGGGAGCGATCGAAATAACGATACGGGCGCGTCTGGAAACGGCGCTG
GAACGCGCGTCGGAGCCTGAACGTCCGGCGTGTGCCGAACCTGATTCTGATGAGGGCAGTATCGCTCTCG
CGTCGTGGTGGAAATCTGTGACATCCGACACCTCTAAGGAGGCGATGTGATGAAGCCCAGCCGTTCGATG
CTCTATATTCCAGGGGACTCCCCCGGGATGATACAGCACGCGCCGATCTTCGGAGCCGACAGCATCCTGC
TGGACCTTGAGGACGCCGTCGCGCTCACGGAAAAGGACGCGGCGCGCCGGATGGTCGCGGTCTTTCTAAA
GAGATTTGACTTCAAAGACCTGTTTGTGACCGTCAGGATAAACGGCGCTGATACCGAGTTTTTTGAGAAA
GACCTGGAAGAGATAATCCCCTGCGCCCCAGAGGCCGTGCGCCTGCCGAAGTGCAACGGTCCCGAGGATG
TGCTGCTCGCCGATAAAAAAATAACGGAGATAGAAAACAGATGCGGCCTGCCCCTCGGTTCGGTCAAGAT
CCACGCGATGATCGAAACGGCGCTGGGCCTTGAGATGGCCTTCGCCATCGCCTCCGCCTCGCCGCGCGTC
AGCGCGCTCACCATCGGAGGCCAGGACTTTACCGCGGATATGGGGGTTCAAAAAACGAAAGAGGGGCGCG
AGCTATTCTACGCCAGATGCCGGGTCGTCGCGGCGGCCCACGCCGCCGGCGTAGATTCATATGATACGGT
GTGGGCTGACATAATGGACAACGAGGGGCTGCTGCGTGAGACGAAAGAGATAGTCGGCCTCGGCTTCACT
GGCAAGGCCTGCATCCATCCGAGCCAGATTGCGACGATACATAAGGCCTTTATGCCGGCGGAAAAAGATC
TGCGCAAGGCGGAGCGCGTCGTGGAGGCCGCCGAAAGGGCGGAGCGCGAGGGTAAGGGCGTCGTCTCGGT
AGACGACAAAATGGTCGACGCCCCCGTCGTTGCGAGGTCAAGACATCTGCTTGCCCTCGCGGAGCTTTAT
GGCTTAAAGAGAGGAGAACTTTAACAATGAAGAACGTGACAAACTCTCTTAACAGAATAGTCCCTGCGGA
GATAGCGGGGGTAGGCTCTTTCGCGCCCTACCGGTCGCCCTTTTCAACGATAGCGGCGCTCGGCGGCCGG
ATGAGACCGGCGTCGCCAATCAAGGCCGCGGTTCCGAGCAGAAATAAAGTCGTCCCCTCGCTGCGTACCG
CCATCGAACGGTCCGGCCTCTGCGACGGCATGACGATATCCTTCCACCACCACCTGCGTAACGGCGACGC
CGTCATCCCGATGGTACTGGCGGAGCTAGAGGCGATGGGCTTCAAAAACCTCACCTTCGCGCCGAGCTCG
ATCCCCGACGCCCACGACTGCGTGGCGGACTACATAAAAAGCGGCCTCATTGGAAAACTCTACACCTCCG
GCGTCCGCGGCAGATTGGGCAAACTCCTCTCCAGCGGCGAAGTCGACATCCCCGTAGTAATCCGCAGCCA
CGGCGGCCGCGCGCGCGCCATCGAAGAGGGCTCGATCAAAATAGACGTCGCCTTCCTCGCGGCCCCCGCC
TGCGACTGCCTGGGAAACATAAACGGCATCTCCGGCCCCTCCGCCTGCGGCTCCCTCGGCTACGCGATCA
CAGACGCGAGAAACGCCGCGCACGTAATCGCGGTGACCGACAACCTCGTCGAATACCCGCTGTCGCCGAA
AATATCAATTCCCCAATACCTCGTCGACCAGGTAGTAGTCGTAGACAGCATAGGCGACCCCGCGAAAATC
GCCACCGGCGCGGCGCGCATCACGCGCAACCCTGTAGATTTGCGCATAGCGCAGGACTCCTTCCGCCTCA
TGAAGGCGGCGGGCATAATAGAGCCGGGCTTCTCCTTCCAGATGGGAGTAGGCGGTGCGAGCCTCGCGGC
GGCCGTCTACCTTGAAGAATACATGTCGGAAAAGGGCATAGTCGGCAGCTTCGGCCTCGGCGGAGTAGGA
GGATACCTGGCGGCGATGCACGACAAAGGCATGTTCAGGACAGTATTTGACGTCCAGTCCTTTGACGCGG
TAGTGACTAAGTCTATGATTGCCAACCCGAGCCACATAGAAATAGACGCCTCGTGGTACGCGAACCCCTT
CAACGCGGGGGCGCTCGTCAACAACCTTGACTGCGTGATCCTCGCGGCGCTGGAAGTTGACACAGACTTC
AACGTCAACGTCCTGACGGGCAACGACGGGGTACTGCGCGGAGCCTCCGGAGGTCACCAGGACACGGCGG
CTGGGGCGAAACTCTCGATAATAGTCTGCCCCTCCTTCCGTGGAGGAGTACCGTCGATAAAAGACAAAGT
GACGACCGTCACGACGCCGGGCGAGACCGTGGGAGCGATAGTGACGGAGCGGGGAATATGCATCAACCCG
CGCCGTCCGGAACTGCTGGAATCCGCGCTCAAGGCGAAACTTCCCGTAATGGAAATCGCCGCCCTTAAAA
AAGAGGTGGAAAAACTGACGGGAGTGCCGGAGCCGATAGAATTCAACTATGACAAACTGCTTGCCGCGGT
GGAATACCGCGACGGAACGCTGATAGACGGCGTATACGCCGCGAAATAAGACCAAAGGCCGGAGAACGGA
TGCGGACGGCTGAGCTTCTCCCCAGCCGCCGGCATTTATTCTCCGGCGATTTTTACCGCCGTAATCTCCC
TCTCTTCCCGCCCTCTAATGTTTATGGGGGGACCGCCTGAAAATAACCTGCCGCTAAGTAAATTATAAGA
TTTTTAAGGGAAAATTATCCCTAGATTGTTTATATTTTTTCGGATATGAGATATTATGTAGGGCGCTACA
CCGATGTGATATAGAATACCGTTTCTGCGGTGTAAAGAGGTAAACGGAGAAAGTACGATATCTTTGGCAA
GAAAATGTCGTTTTGGAGACGTAGTTGACAATTGGAATAAACATCCCTAAATGTTGGGAATGAAATGGGA
GGAAAGAGATCATGTCAGAGAAAAAGATGGTAACGCTGGATGGTAACGAGGGAGCGGCGCACTGCGCGCA
CGCCCTTAACGAAGTAATCTCCATCTATCCAATCACGCCGTCGTCGCCTATGGGCGAATGGTCGGATCAG
TGGTCCGCGGAGGAGCGTCCGAACATCTGGGGCACGGTGCCGCTGGTGGAGGAGATGCAGAGCGAGGCGG
GAGCCTCGGGAGCCTACCACGGAGCGCTGCAGGCGGGAGCCCTTGGCACCACCTTCACCGCCTCGCAGGG
GCTGCTTCTCATGATCCCCAACATGTACAAGATCGCGGGCGAACTGACGAGCACGGTAATGCACGTGACG
GCCAGAAGCGTGGCGACCCACGCGCTCTCCATCTTCGGAGACCACTCCGACGTTATGGCGGTGCGCAACA
CCGGCTGGGCGATGCTCTGCTCGGCGACCGTCCAGGAGTCTATGGACAACGCCCTCATCGCGCAGATGGC
GACCCTCGAGGGCAAAGTCCCCGTACTTCACTTCTTCGACGGCTTCCGCACCAGCCATGAGGAGATGAAG
ATAGAAGAGGTCTCCTACGACACCATGCGCGCCTGCATAGACGACGAGCTTGTGCGCGAGCACAGATACA
GCCGCCTCTCGCCCGACGCGCCATTCGTGCGCGGCACGGCGCAGAACCCCGACGTCTTCTTCCAGTCCAG
AGAGGGAGCCAACCGCTACTACGCCGACATGCCCGACATCTTCCAGAGCGCGATGGACAAATTCGCCAGA
GAGACGGGCCGCCAGTACCACCTCTTCGACTACTACGGAGCCGAAGAGGCCGAGCGCGTCATCGTCATCA
TGGGCTCCGGCGCCGCCGTGGCGCGTGAGACCGTCGAACACCTCGTCAAACAGGGAGAAAAAGTCGGCCT
GCTCATCGTGCGCCTCTTCCGTCCCTTCGACGTCAAACGCTTCCTGGGAGCGCTTCCCGGCACCGTGAAG
AGAATAGCCGTCCTTGACCGCTGCAAAGACCCGGCGGCCATCTGCGAGCCGCTCTGCGCCGACGTAAGAG
AGGCCCTAAAAGGCAGAGACATCACCGTCGTCGGAGGCCGCTACGGACTCTCCTCCAAAGACTTCACCCC
GGCCATGGTCAAAGGAGTCTACGACGAACTCAAAAAACTCGCCCCCAAAGACAGCTTCACCATCGGCATA
GAAGACGACGTCACCTTCACCAGCCTCGCCTACGACCCCGCCTTCGACACCGAAAACCCCAAAACAGTCC
GCTGCCTCTTCTACGGCCTCGGCTCCGACGGCACCGTGGGCGCCAACAAAAACTCCATCAAAATCATCGG
CCAGGAGACCGACCTCTACGCCCAGGGCTACTACAGCTACGACTCCAAAAAATCCGGCGGCATAACCGTA
AGCCACCTGCGCTTCGGTCCCGACCCCATATACGCGAGCTACCTCATAAACAAAGCCAACTTCCTCGCCT
GCCACGTATACAGCTTCCTCGAAAAACTCGACATCCTCAAAAACGCGGCAGACGGCGGCACCTTCCTCCT
CAACAGCCCCTTCGGCCCCGAAGAGATCTGGGACAAGCTGCCCTACACCTACCAGCGTCAGATAATCGAC
AAAAAACTCAAATTCTACGTCATAGACGCCGTAAAAATAGCGAAACAGACCGGCATGGGCTCGCGCACCA
ACACCATCATGCAGACCTGCTTCTTCGCCATCAGCGGCATCCTGCCCCAGGACAAAGCGATAGAGGCCAT
CAAAAACTCCATCGTCAAAAGCTACACCAAAAAAGGACAGGCCATAGTAGACAAAAACATCAAAGCCGTC
GACGAGACCCTCGCCAACCTCTACGAAGTCAAAGTGCCCGAAAAAGCCACCGCGGCCTTCGACATCCTGC
CGCCCGTCGCCGACGACGCCCCCGAATTCGTCAAACAGGTCCTCGGCCCCATGATGGTCATGGAGGGAGA
CAGCCTTCCCGTCTCCGCCCTGCCCGAAGACGGCACCTTCCCCAGCGCCACCACACAATACGAAAAAAGA
AACATCGCCATAGACATCCCCGTATGGGACCCCTCACTCTGCATCCAGTGCGGCAAATGCGTCCTCGTCT
GCCCCCATGCGGCCATACGCTCCAAAGTCTACGACAAAGAATGCCTCAAAGAGGCCCCCGCGGCATTCAA
ACACGCGGAAGCCAAATTCCCCAACTTCAAAGGCTGTGACTTCACCGTCCAGATAGCCCCCGAAGACTGC
ACCGGCTGCGGGCTCTGCGCGCACAACTGCCCCATAAACAAAACCAAGCCAGAAGATCCGCACCGTCCGC
TCATCATGCAGCCCCAGATGCCCCTGCGCGAACAAGAGCGCAAAAACTGGAACTACTTCCTCGAACTGCC
CGAGGCGGACAAAACCAAACTCAACACCGCGACAGTCAAAGACGTCCAGCTCCTGCGTCCGCTCTTTGAA
TTCTCGGGAGCCTGCGCGGGCTGCGGAGAAACCCCCTACCTCAAACTCCTCTCCCAGCTCTTCGGAGACC
GCGCTCTGATAGCCAACGCCACCGGCTGCTCCTCCATCTACGGAGGCAACCTGCCCACCACCCCGTGGTG
CGTCAACGACGACGGCAGAGGCCCTGCGTGGAGCAACTCCCTCTTTGAAGACGCGGCAGAATTCGGCCTC
GGCTTCCGCCTCACCATAGACAAACACAAACAATACGCCGAAGAACTCCTCCGGAAAATGACCCCCGTCA
TCGGAGAAGAGACAGTCAAACAAATACTTGAGGCGCCCCAGACCAACGGCACAGAAATCAAAGCCGTCAT
GGACAAAATAGAGACCCTCAAAGAACAGCTCCACTACATGGGGACCGAAGAGGCAGAAGAACTAGAGTCC
GTAATAGACAACCTGGCCAAAAAATCAGTCTGGTGCGTGGGAGGAGACGGCTGGGCCTACGACATCGGCT
ACGGCGGACTCGACCACGTCATCGCCTCCGGCAAAAACGTCAACATCCTTGTGCTTGACACCGAAGTCTA
CTCCAACACCGGAGGACAGGCCTCCAAATCCACGCCTCGCGGTGCGGTGGCCAAATTCGCGGCGGCCGGC
AAACGCATGGGCAAAAAAGACCTTGCCATGATGGCCATGAGCTACGGCAACGTCTACGTCGGCAAAGTGG
CGCTGGGAGCCAACGACGCGCACACCGTCAAAGTATTTGAAGAGGCTGAGGCCTACGAAGGTCCGTCCAT
AATCATCGCCTACTGCCACTGCATAGCGCACGGCATAGACATGGTCAAGGGACTGGACCAGCAGAAAAAG
GCCGTTGAGTCGGGCCACTGGATGCTAATGCGCTACAACCCCGACCTTGCGAAAGAGGGCAAAAACCCGC
TCATAATAGACAGCAAAGACCCGACGCTGCCGCTTGAAGACTACATCTACAACGAAGTGAGATACAAGAG
CCTCAAAGCAGCCAATCCGGAAGAGGCCGCCATACTCCTCAAAGAAGAGGAAAAGTCCATCAAAGACAGG
TGGCGCTTCTACAGGCATATGGCTGATATGAAGATGGAAGGGTAAGGTTATCGATGTCTGAAATCGAGAT
CAAAAAAGAGATCAAGGACTGCAACGGTAAGGTAATTGCCACCAAGATAACGACGGGAGCCGCTTCGGCG
GCCCCCGCCTCGGAACCGGCGGCGAAGGCTGAGCTGATCACCGTGACGGAAAACAAGAAGACGGAGGCCC
CCGCGGCGAAGGCAAAGCCGCGCGTCGGCATAATGGAGACCGCCTTCCGCGACGCGCACCAGTCGATCAT
GGCGACGCGCCTGCGCACGGACGACATGCTTCCCATCTGCGAGGCGATGGACGAGGTTGGCTACCACTCG
ATAGAGATGTGGGGCGGCGCGACCTTCGACTCGGCGATGCGCTTTCTCAACGAAGACCCGTGGGACAGGC
TGCGCCAGATAAAGAAGCGCCTGAAGAAGACCAAGACCCAGATGCTTCTGCGCGGCCAGAATATCGTCGG
CTACCGCCATTACTCGGACGAAGTGGTGCGCGAGTTCGTTAAACGCGCCATCGGCAACGGCATAGACATC
ATCCGTGTCTTCGACGCGCTGAACGACCTGCGCAACATGTCGATCGCCGCCGAGGCCGTCAAGAAAGAGG
GCGGCGAGCTTCAGATGACGATCTCTTATACGATCTCCCCGGTGCATACGCTCGACCTCTTTGCGAAGCA
GGCGCGCGACATGGCCGACATGGGGGCCGATTCCATCTGCATCAAGGACATGGCGGGGCTTCTCTCGCCC
GTCGCGGCCTCGGCGCTTGTGAAGGCGATCAAGAAAAAGGTCAATCTGCCGGTGCAGATACACAGCCATT
ACACGAGCGGCATGGCGGCGATGAGCTACATGGCGGCGCTCGAGGCCGGCGCGGACGTCGTCGACTGCGC
GATCTCGCCCTTCGCGATGGGCACGAGCCAGCCCGCGACGGAGACGATGGTCGCGGCGCTTGCTGGCGGC
CCGCTCGATACGGGGCTTTCGCTTGAGAAACTGCTGCCGGTCGCGAAGCACTACCAGATGCTGCATGAAA
AATACAAGGATCTGATAATGGGCGTGAGCGGAGTCAACGTTAATATCCTCCTCTACCAGATACCGGGCGG
TATGTATTCCAACCTCCAGAGCCAGCTCAAAGAGGGCGGCTGCCTTGAAAAATTCAAGGAGGTCATGGAA
GAGGTACCGCGTGTGCGTAAGGAGATGGGCTATCCGCCGCTCGTCACGCCGACAAGCCAGATCGTCGGCA
CCCAGGCGGCGATGAACGTCATCTCCGGCCAGCGCTGGAAGATGGTGCCGAACGAGGTACGCCAGTATTT
CCGCGGCTACTACGGAAAGACGCCCGCCCCCGTGGACCCGGAGATACAGAAGCTGGTCCTCGGAGACGAG
GAGCCGATAACCTGCCGCCCCGGCGAGAAGATCGCCCCCGAGCTAGAGCAGGCGAAAAAAGAGATCGGCG
TGTGGTGCACGCAGCCGGAGGATCTGCTCTCCTACATCCTCTTCCCGCAGGTGGCTAAGGACTTCCTGCC
CAACAAGTTCGCGAAGGAGACCCTCGTGAACATCGGACAGGAGCCGCAGGACGACCCCGAAGCCTACGCG
GTCTAAGGGAAAATAAAGATACCCATCGGTAAAACGAACGTAGGCGGCCTCTTGGGGCCGCCTGCGCTTT
CAGTTATGAGAATTGGGAAACTCAGATTATTTGTTGTTATATTTTCTGTAGGTTTTGTAGGCTTTGTAGG
CTTCGCACATCGGACAGCCGCATAATGCGCTGTCATCTTTTGGCGGCGAGGTGTGCTGGAGGGACATTAC
ACAGGGCTGCGGTTCGCCACCGTTCGCATTTGTAAAGCGTTTGGCATAGGCGTTGGCGTTGCCTGAGTTG
TTACCTTTCCCGTCGCTTTTGCGTGATATGCCGAAGAGATCGCGGTTCCACTTGGCGGCCGTGTCCTTAT
CCGCCGAATATTCGGCGAGGCCGGTGGGGAAACTGCCGTTCGTCTCATCCATGCCGAAAACCCGCGCGCC
TTTTTCCATTATCGATCGCAGCTCTCCCGCGTCGAAGCCGGGGGCGATCGTCATGTCGTAGATCTCCACG
CTGCTTCTATTTCCCAATTGTCCGCCCCAGATCGCGAGGCCGATCCAGCGGTAACGATCCGGTTTAAGAT
TCCCAAGATTATTGTCCTCCTTGTCATCGCTGCCGAGCTCTTCGCGTGGAGCGAGTCTCTGCGCCTTATA
TACGCCGCCGTTGAAGGTTTTTTTAATTGTTTGTTCTTGTTGTTTTTTTCCCTGCCAAACCCACCATGTT
TTTTCCCTGAAGAAGCCATTCCGATAACGGGATTTATCACCGTTGACGTTAGGCGTCTGCACAGCATAGT
AGCTTGGCGTGTCTTCGTAATATTTATTGTTGTTGTTTCGGTTAATATCGTTATCTTTTTTTTCATCGTT
ATTATCGGTGATCGTCCTGTCGAATTTAACTTCACCTTCGGTTCCAACTCCAGCCCTTTTTACTTTAAAC
GTATACGTCTGGCTACTATTGCCTTTTTTTGAAAATGCCGGTTTTTGCCCGACGAAATTCCCGTACCACG
CCGGTTCGGAATAGTAGAACTTCGGGCCGCAGAGGAAGGGGTCCTCCGCACGCAGCTGCTTTTCAGTCAT
TTTGTATTCTGCCATAGCCTCGCCGAGGTTTTTCAACAGCCTCATGCGCACGAGCAGCCTCGGGTTTTCC
TCATCGCCGGTGTGGTATTCGAGGATCGTAACCATATAGCGGCGGCGAGGCTGCATAACTTTGCATTCAT
TCGTGAAGTCCCCTTTGGTTCCCTGTAAGGTTTGTTCGTCTGACTCTTTCCCTTTTGTTTTGAAAAATTC
GTTTTGCAGCGCGGCATTTACATACTGTGGGTTATAATAATTATCGTAAAATGTCCCGCCTGAGCCTCCC
GAAATCGATCCAATAGCGGTGGTATTGTTTATGACCGATTCTATCGGGGAATCGATCTCCTGGACGCCGT
AGCGCTGATAACTATTGACATTACCTGTAGTATTTTGCAGGCGTATCGGATAACCGTTTGCGCCAGGGTC
GTAGTATAGGCAATAACCGCTGGTAGCGTCATTGTTCCGATAGCCGTTGAGGAGCAGTGCGAGCCCCGCC
GTCGTAGTCCCGGCCTCCGCGTCTACAATGATTGAATAGTTGGTGATGTTTGTGTAGCTTTCGTTAAATA
TCTTCTTTTCATATCTTCTCGCGTCGCCGATATCTTCGGGTAGCAGGGCGCCCCCTATCTGTATATGGTT
GTTTCCCGAGTGGTACTCCATTTTTACGCGGTATTCGCCGGTTTCCGGGTTGATGTAGCCGACTGCTGCA
AAATTACTGTCATTACTGTCAAGAAATATATTATTGGGTACTCGGTCTACCTGATGCTGCGTAAACCTAC
GGAACCATGGCTGTCCGTCGGGATTTGATTGTAGTATCCTCACGCGTACGCTCCACTGCTCGTATCCTTT
GGGGCGCACGAAGCCGCCGCCGTCGGCGTCGCTGTAGGCCGGAACTACCCAGGCGCGGAGGTAGCCGAAG
GAGCCGAATTTTTTTGCACTTGTTATTTTCTCTTTCTTCAATTTTCCCTCGCCGTCAAAATCAGAGTCAT
TTCCATAGAGATGTTTGCCGGTGTATACATAGAACGTGCCGGAGGTTGGTATCTTGAGAAATTCATCCTC
TTTGCCGGAGGCCTTTTTGTACTGGTCGCCCGCGAGGTAATATTCGTCGCCGGATGTTATCAGCAGCGGC
CAGCAGTAGTTGCTTCTAATCTCTTCGTTGTTGTAGTCAGGGAAGGCCGACTTTCCGTCCTCCCAGTAGC
CGGCGCTCTTTTTCAACGAAGCCTTGTTCTCCGAGCTTATGTAGTAGAGCGTCTTAGTCGCGTCCCTGTT
GCCGGAGGGGACGATGATGTCGTAGCGGAGCTGGATCACGCTGTCCTTTTCCACCGTCTCCTCGTTTTGC
AGGATTTTGTTGTCGTCGGAGAGGTTACGCAGCTGCAGCTCACGGAAGTCGAAGATGTTGAAGTGGAGCA
CCGGGCCGCCGTAGGCGGAGGCCTTCGTCGCGGAGCCTCTCTTCGCGGGCCTGTTGATAAGCGCCGAGTC
GATGTCCAGCGTTACGTGGGCCGACTTGACCTTGGGAGCCTGTGCCTCCACGCGCATTTTGAGGATGAAG
TTTTCCGCCAGGTCCTTGGATGCGGTGGGAACGCTGAAATCGAGCGAGGTGATGAATTCCGAGCCGGCCA
GTGGTTCGTCCCTGTCGCCTATCCTGTATTTCACGCACTGCTCCGATTCGTCGAGGTAGACATAGCAGTC
CTCGGAGTCGCTGACGACTGTATCCGGGAGGTTGGGAAGTATCTCGACGATCGAGGCCCGGCTCATCATC
GGCCATATCTTATGTTTGAAGGAGGCGGCGGTGAATCTAGCCCCGTTCGTCACCTTGCCGTTGGCCTCCG
CGCGCCCGTAGAGACGCAGTCCCATACTGAGCCCGGTGATGATGCCGCCCATGACGATCACCATCATTAC
CATGCCGATTATCAGTTCAACCAGGGTGAAGGCGCGTCTGCATTTTTGTGTTCTCATGGTTTCTCCCTCT
GCAGGAGATAGAAGGCCGTCCCGCGTCTTTTGCCGCTCTCATATTCGTAGAGGTAGAGGCCGCAAGTCAG
CGGGATCACTTTAAGGTCCTTGTCGCCGCTCTGCGGAGCGAGAGTGGCGGCTACGGTCCCGCTAGGTGTG
CCGGACAGTTCTATGGCGCCGATATCCGGCGAAATGGTGAGTCGCATCGCGTCCCTCTCCGTCATGTTCG
TTATTTCCATGTCGCCGCTGATATCCTCCCGCGATTTCACGATGGAGCCGACGCTGTAGGTGATGGCTCC
GATAAGCGCCATTAGGCCGATAATGAATATCGTGATCGATATGAGGACCTCCACCAGAAGAGAGCCTGAA
TGCTTCGTCATTTGATGTCCCACCCGTAAATTTCCCCGTTGTCCCTGCCGTAGCGGCAGGAGGCGGAGAC
GCTTTTCCCACCCGCGCCGCGGGCCGTGACCTTTATCCGCATGTAGCTTGCGTTGGCGTCTGCGCTGACC
GCCAGGTCAAGGCTCGCCGCGAAGCCGCGCGCAGCGTCGGTGACATTTATGACGCCGCTCTTATTTATCT
CTTCGCCATTGTCAGCCTTCCAGTATTCTTTTTTCAGCTGGGAGCCAAGCGCCGCGGCGCCGGAGCGCGC
GAGGAAGAGCAGCTGCTGTTCCTCGTAATGCTCAGTCTGCCATTCCTCTATGCGCAGCGTCCCGACCGTG
ATGTTAAAGGCCACGAGGCTCAGCACGGAGAGCAGGATGAAACTGATGAGCACTGTAACGATAAGGGTGG
CCCCGCGTCTTTTTGACGAAGGGAAAAACATATTCATAAGATCACATCCTGTTAATATCTATCTTAAGTT
TGTAGCGCGTCCGTGAAAATAAAAGCTGCGTAAACAGACCAAACTCGAGGCCGCTATTATGCCTATGATG
CAGATAATACTATAAGTTATTTGGAAATATAATTCAAGTCTATAACATTAATAAAATATTACTTAAAATT
ATCGTTAATATTGATAAAATAGTCTTAATTGTAAATACATATGTCGTCTGGTGCCGGACAGTAGCTTTAT
TGCTCTCCTTATTTACGCTACACTTCGGTTATTTTTCAGGAGTACCTGCCGCCGTTTTGTCTTCGACGCA
GCTGTATGTAGTATTGATTTTTTGTGTTTTACCTCTGAAACGGCCGTTTTTTGAGAAAAATGCCGTGCAA
AAAACACTATCTCATTATAAAATTGTCATTAGTTTCAATACAGGACAGGGGAGGAACTCCGCATGCTTCA
CGATTTTGCCGCTGTATCGAGAACCATCATCGAATTTATCAGTATTCTTATTATCATGTGCGGCGTGGCG
GTCGCCATCTTCCGCGGGTGCCAGCTCTTCTTCACCTCCCGCTCCGGCCACAGCCTGCCGCGCGACGCCT
GGATTCAGCTGCGGCTCTCCTTTGAAGATACGCTGATGCTCGGCCTTCAATTCCTGATGGCGGCGGATAT
CATCGGCACGATCAGCGACCCGGATCTTCAGGGGGTTATCGTACTCTCTGTCATAGTTCTGCTGCGGGTG
ATCCTGAGCTTCACGCTCAGCCGTGAGGTGGCGGAGATGGACCGGCAGAAACGTGAGAACGCCGCCGCGC
GGCATGACGGTTAAAATCTTCAAAGAACGGCAGTAAAGAACCGTAAAGCGAATAGAAAATCAAATAATTG
AAAGGAAGTCCGCGTCATGAAATTTTTTCTCGATACCGCAAACCTTGAGGATATAAAGACGGCCCACTCC
TGGGGCGTCATCGCCGGGGTCACGACAAATCCCACCCTTGTATCAAAAGAGGGCGATATAGATTTTCACA
CCCGCGTGCGCGAGATCGCGGAGACGGTAAACGGACCCGTCAGCGCCGAGGCCGTCTCTCTGGAAAAGAG
CAGGCTGATCGAAGAGGCGAAGGTGCTCGCCGGTATCCACCCGCAGGTCGTCGTGAAGGTGCCGCTATGT
CCCGATGGCCTAGGCGCAGTGAAGGAGCTTACGGCGCTGGGGATCAAAACGAACGTGACGCTCGTCTTCA
GCGCCAATCAGGCGGTGCTTGCCGCCGCCGCCGGCGCGACATATGTCAGCCCCTTCGTCGGACGTCTCGA
CGACATCGGCGAGGACGGCATGAAGCTGATATACGACGTGGTGGAGATATTCGACCTCTACGGTATAGAG
ACGAAGGTGATCGCGGCGAGCCTGCGCCATCCGGCGCATGTCCTCGAATGCGCGAAGGCCGGAGCCGACT
ACGCGACGGTGCCCTTCAAGGTCCTTAAGATGCTCTTTGACCACCCGCTCACAAAGAAGGGGATCGATCA
GTTCAACGCCGACTGGGCAAAGTATTTGGCGAATAAATAAGATTTGTAATAACAACGGCGGAGAGCGGTC
GGAGGACCGCTCTTTTTTGATGCTGTTACGTGAGGGTAAAAAATGAATACTTTGGGGCTTGTATTATTTT
TAGTTTTCTGCTTATATATCAAGTATAAATTATTATGTATTACAATGCCTTGTTGAAAAGGGAGAATGGT
ATGAACACCAATAATCCGTTTAGCTCGTTAAGCCAATATGCGCCAAGCGCCGCCTTCAATACCAGTGTTG
AGACTTTGGTACTGCAGACGCTGCGCTCCGCGATCACGCAGGGAGCGTTTTATCCGGGACAGGAGATAGA
CGAGGCCGCGATCGCCGAAGGCCTTCAGATCAGCAAGATGCCGGTGAGGCAGGCGATCGCCGCCTTGGAG
GTCGAGGGGCTGGTCACGAAGGTCCCGCGGAAAAAGGTCTATGTCACCAGCCTCGACAGCCATGACATCG
AGGAGATATACACCACGCGAATCGCCCTCGAAGAGGTGGCGATCAGGGCGGCGGTGAAGAAGGCCACGCA
AAGGGACTATGAGATGCTGGAAAAAAATCTTGCCATCCCTCTGTCGCAGATGGAGGGCTACGTGGGCTTT
CTCGAAGTCGACAAGGAATTTCATTCGTTGCTCTACGCCCCGTCGGGTTGGCAGCGCGTTATGAAATATT
TGCAGCAGCTGCGCAACAATACCGCGATGTATAGGATCTTAAGAGAGCCGCTGCCGCCGGAAAAGCTTCA
AGTTTCACTCGATGAACACCGGGCGATATATGAGGCCTACAGAAGCGCCGATGAGGAGTTGACGGCAAGA
CTTTTAAGGGAACACACATTGAGGACCGTTCCGAGTCTGAAGGACATTGACATGGCGAACGAAGCGGTCA
CGCAGCAATAGATAACGCTAAAATTAAATAAAGCGGAGGTGTCTTTGTACAAAAGGACGCCTCCGCTTTT
CTTTTGTAAAGGGGGAATTACGCGCTTGACATTATCTCAGATAATGATATAAATAATCTAATATAAAAAA
TCATAAATACAATTTATATACAATCTAACTACAGCGACGGAGGGAGGACGGAAGTTTACCACGATATAGA
CCTTACGATATGTAAGCTGGAAGAAAACGAGGTGTAAAAATGAGCAGCGCAAGAAGCTACAAGGAAGATC
TCGCGGCGGGGCTGGTATGTTTTGCCGGCGGTCTGGTGTTTTATATTAATGTGCATTTCCAGGAGATGAT
GAAGTTTGACCTGCTGGGCTCAAAATTCTTCCCGAAGCTGGCATGTGCGGGAATAATGTTCTTTGGCGGT
CTCCTTGTCTTACAGTCGCTTTCCAGGATAAGAGCCTTAAAAGCGGAGAAGGAAGCAGAAGCCGCCCATG
AGGGAGAATGCTTTTTTAATAGAAAGAAGCTCCTTTTTGTCGCCTACTCAATTATCTATTTTGCCGCGCT
GGAATTCTCAGTTGGATTCCTCTACGCGACTCCGGTATATATGTTTCTGAATATGCTGTTACTGGACGCG
GCAAAGCCGCCGGCGTCGAAGATAGTAAAGTATATAGCCTTTTCCCTTGCGGTGACCGCGGCGACCTATC
TCTTCTTTAACAGAGTTCTCTACCTACTCCTTCCGTAATGAGGTGCAGAAAATGAATCCAGAGATCATTC
AGGGTATTATCAGTATCTTTTCTCCCTTTCCATTCATGCTACTGCTTATTGGGACGTTTGCCGGAATAAT
TTTCGGCGCTATTCCCGGCATGACGGCGACGATGGGCATCGTGCTTTTCCTGCCTCTCACCTTTAAGATA
GATCCCGTATCTTCAATATGCCTCCTGCTTGGCATATACACAGGAGGAATATCCGGCGGCCTTGTTTCGG
CGGCGCTCTTAAGGATGCCGGGAACCCCATCCTCCGTGGCCACCACCTTCGACGCCTATCCGATGGCGCA
GAAGGGCGAGCCTGGACGGGCCCTCGGCATAGGGATATTTGCCTCTTTCATCGGCGGTCTGTTCAGCTCC
GTCGCTCTGATATTCGTCGCTCCCCAGGTGGCGAAGATCGCCCTGACCTTCGGGAATTTTGAATATTTCT
CGGTGTCGATCCTCGCGCTGAGCATCGTCGTCGTACTCTCGAAAAAATCGATGACCAAAGGTCTGCTGGC
GACATTTATCGGTCTTTTCTTCGCGACGGTGGGAAGTTCGGAGATAGATATGGTGCCGCGCTTTACTTTT
GGTTTTGAGGACCTTGAGGGCGGAGTCAATATAATGCCCTATCTGATCGGCCTTTACGCCATATCGCAGA
TAATTTCCGACATGGGCTCCGACAACAGCGTCCTTGTGCCGAAGGTGCCAATAAAAAATGTGTGGATCGG
CTTCCGGAATTTCTTCAAAGGTGATCTTTCCAATGTGATCCAAAGCACTATCATCGGGTTTTTCATCGGC
CTTCTGCCGGGCATCGGCGGTGCGACGGCGAATGTAGTGTCGTATGGAAACGCCAAGTCTCACTCAAAGC
ATCCCGAACTCTTTGGAACTGGATATAAAAGCGGAATAATCGCCTCGGAGGCATCAAACAACGCGGTGAT
CGCGGGAGCGCTGGTACCGATGCTGACGATGGGCATTCCCGGTGACGCGACGACCGCAGTTCTCGTGGGA
GCGCTGATGATACACGGCCTTCAGCCTGGGCCGATGCTCTTTAATAACAACGCGATGTTTGTCTACAGCA
CCTTCTCCGCAGTATTTTTCGCGAACCTGGCGATGTTTATTATGATGCTCGTCGCAATCAAAGTTTTCAT
AAGGGCGCTGAGTACCCCAAAAGCGTACCTGCTACCCTTTATTGTGGTGATGTGTGTGGTAGGAGCTTAC
GCGCTGAATAACAGGATTTTTGACATTTGGCTCCTGCTCTTCTTCGGTCTGGTCGGCTACTGTATGGAGA
GGCTCGAATTCCCCATGACTCCCGCGATCCTCGGCTTTGTCCTGGCGCCGCTCATTGAGAATAATCTGCG
TCAGGGGCTCATGTCGAGCAATGGCAGCTATATGCCGCTGTTTGAAGGAAAAATATCCCTCTGCTGCCTG
ATCCTGACCGTGATATCCCTTGCCTGGCCGCTGGTGAGCGGCGCGCTCAAAAAACGCAAAATAAGAGTTG
ATTCACAATAGTGGTAAATCCAAATATCAAGGAGGCTACATCTTATGTTTAAGAAGTTTGCAGCGGTTTG
TTTAGTGGTCATGTCTATCTTTGCCTTTACGGGCCTGCCGGCCTGTGCGGCGGACAAATATCCCTCGAAG
CCGATCAAAATGATTGTCGGATATGCGCCAGGAGGCGGAGTCGATACGACGGCCAGAATATTTGCCAAGT
ACGCGGAGGAGTTCCTCGGTCAGCCTGTCGTCATCACCAATATCACCGGAGGCGGCGGAAGTATCGGTGC
GCGCGAGGTGCTCAAGGCCAGGCCCGACGGCTACACGCTCCTTTGGATGCACGAGGCGATCCTCGCGGGT
TACGTGACGGGCGTTGCGAAGTTCAACTGGGACGAATTCACACCGGTTGGCAGGGCTGTCGCGACCTGCG
ATGCCATCACAGTGAAGGCGGATTCGCCGTGGAAGACGATCGATGATTTTATGGCCTACCTTAAAGACAA
TCCCGGAAAGGTGAAGATGCCCGTGGAGATCGGCTCCACCAGCCAGCTTGAACTCGCGGCGATCGACAAC
GCCGCCGGTGGGGGAAGGATAGTCGCCGTCAGCGGCGGAGGCGGGGCGACGCGCATACCGAAGCTGCTCG
GCGGCTTTCTTGACGCGGCCTCACTGAACGCCCCCTCTATCCCTCAGTATGTCAAAGACGGCTCTCTGCG
CCCGCTGGCCGTATGTACCCCCGAGCGCAGCCCCTTCTTCCCCGAACTTCCCACTCTGTTGGAGAAGGGA
TATGACGTAAGGAAACCCTTTAATATGTATGTATTTGGTCCCCAAGGACTGTCAAAAGATGTCGTCGCCA
GGGTGAACGAAGCCCTGAAAAAGTTTAGCGAGGATCCGAGAGTCGAAAAAGACCTTGCCGCGATACTCGC
CGTACCGAGCTATATGACCCCGGATGAACAGGCGAAGTATCTGACGGATATGACAGTCTACTTCCAGGGA
GTCGCGAAAAAGGCCGGTATAAACCAGAAATAAGAAATACAGCTCCGGCAGCCTCCGCTTAGCTTCACTG
TCATGAGGCTGCCGGAAAATTCTATCCCCCAAGGAGCTTGCTCATGAACAATTCAACGGATGAAATTATA
AAGGCCAAAGGACTGCCCAGCGACGCGGTGGTGTGCGGTATCGACCGCGGTGGACACCGGTCGCTGTTAT
ATTCACTCGGCATAGAAAAGGAAGAGATGTCGCGTCCCTTCATCGCCGTGGTAAACAGCTGGAATGAGAT
CGTTCCCGGATGCGCTCCCTTGAGGGAGATAGCCTCCTTTGTAAAGAGGGGGATATCCGAGGCGGGGGGA
CTTCCCTTTGAGTTCTGCACCATCGGCGTCTGCGACGGGTTGGCCCAGGGCCACAGGGGGATGTCCTATT
CTCTTCCCAGCCGTGAGGTGATCGCCGACTCGATAGAGATAATGCTGAAGGCTCACTGTTTCGACGGGGC
GGTATTCCTCGGCAGCTGCGACAAGATAATTCCCGGCATGCTGATGGCGGCGCTTCGCGTCAACATCCCC
TCGATCTTTGTACAGAGCGGCCCCATGCAGAATGGCTGCTATAAGGGGCAGAAGCTCTCCATGCCCTCGC
TGCGCGAGTATACGGGAAAATACTTCGAGGCGGAGATCACCAGGGCGGAGCTGGAGAAGATCGAAAGATG
CACGATGCCCACGCAGGGCAGCTGCGCGATGCTGGGAACGGCAAACTCGATGAGCTGCGTCGTCGAAACG
CTGGGGCTGGGCCTGCCGATGACGGCGACGACCCCGCCCTTTACATCGCAGAAACGGCAGGAGGCGGTTA
CGGCGGGCAGAATAATCGTCGGCTTGACGCGTGAGGGAAGGCGGCCGCGGGACTATGTCAATAAAAATTC
CATAGAAAACGCCCTGAAGGTCGGCTTCGCTATCGGCTCTTCGACAAACCTCGTACTGCATATGAGCGAG
ATAGCGAGAGAGGCCGGCATCGACATCTCCCTTGCGGAGATGGACGAGATAAGCGCCGCCACCCCCTACA
TATCAAAGGTACATCCCTCCGGCACGGTCCCCTTCAACGACCTTAACGCCGCCGGTGGCGTGCCCGCGAT
CCTGCAGTCGCTGGGGGACCTGCTGCATGGCGAAGAGCGCACCGTGAGCGGAAAGAGCATAAAGGAGATC
GCGGAGGCCGCCGACTGGGAGGACAAGAATATCATCCGCCCACGGGAAAATCCCTTCCACAGCAGCGGCT
CGTTAAAGGTTCTCTGGGGCAGCCTGGCTCCTGACGGCGCGGTGGTGAAGCAGTCTGGCGTGGCGGAAAA
TATGCGCGTACATCGGGGACCGGCCGTCGTCTTTGAAAACATGGAAGAGGCGGTGGAGGCTGTCGAACAT
GGTCGGATAGAGAAGGGCTCCGTCGTCGTGATTCGCAACGAAGGGCCCATCGGCGGTCCGGGCATGAGAG
AGATGCAGCTGGTGACGACGCTGATGGTGGGCACGGGGTTATCCGACACGACGGCCCTGGTCACGGACGG
GCGTTTTTCCGGGGCGACAAGAGGCCCCTGCATCGGACACATATCCCCGGAGGCGGCTCTCGGCGGCCCT
ATCGCCTATGTCCGCGATGGAGATATAATATCAATTGATTTGAACAAAGGGACGCTGGATATAGAGGTTG
ACGGGGACGAACTGCGGCAGAGGGCCTCCGCGTCCGCGCGCAAAAGCCGCCCTGCCGCCGACGGCGTATT
GGGAAGCTTCGTTGAACATTATCTGAGAAAAAGTGAGGAGAAAGAAAGATGCCTATAGCGATCTTGAATA
TCATCGAGGGAAGAGATCTGGAAAAGAAAAGGGCCCTTACCAATGCGGTCACCGAGGCGATCTGCAAATC
GCTTGACGCGCCGGTGCAGTCCGTGCGGGTCATAATCAACGAGATGCCGAAGGAGAACTACGCGATCGCT
GGAGAGCTGATCTGCGACAGGGAGGCGGCAAAACATTAATCTCCGTCTTGTATTAATATGAAATATATCA
TATAGTGGAGATAAGTATTAAACGTTTCTTCTAAAAGGGTGATTATATGAATACATCTGAGGCAAAGAAG
GCCAGCAACCGGAAGCTTGGCGAGAGTGTATGCAAAGCGCTTGAGGCGCGCGGATTCTCCGCGCAGTACG
CTGAAAGCGCGGAGGCCGCCTGCGAGCGGGCTCTTGAAATGATCGAGGAAGGCGCGACAGTCGGCATCCC
CGGGACGGTTACGGTGCGTGAGATCGGTCTGATGGAGCGGCTTGAGGAGAAGGGCTGCAAGATATCCGAG
CACTGGCTGCCGGATATGAGCCCCGCGGAGCGTACGGCGGCGCTGCTCGGCGAACTGCAGGCCGACTGGT
TTGTGACCAGCGCGAACGCGCTGTCGATGGACGGCACGATCGTGAATATCGACGGGGCGGGCAACCGGGT
TGCCGTGATGTCCTGGGCGCCCGGAAAAATCATCTACATCGTCGGCATCAACAAGATCAGCTCCGACGTC
CATTCGGCGATAAAACGCGCGCGCGATATCGCCTCCCCGCCCAACGCGCTTCGTCTCGCGAGAAAGACCC
CCTGTACGGCGACCGGCCACTGCATGGACTGCAACAGCCCGGAGCGGATATGCCGCGTCGTGACCCTGAT
AGAGCGGGCGCCGCTGGGCCGCGAATGCCACGTGATAATAGTCGGTGAAGAGCTGGGGTATTAAGCTTAC
TTAAAGGTATGTAGGAATATCGGTCTTTTGAATGTCAACGCTTTGCGCGGCTCAATGCCTCAAAGCGTTG
ACGTTTGTATATAAGGGGTTATATAAGCCCGGCGTTATGACCGGCTTCGCCGATGACGTACAGCAGCTTG
TCGGCCTCCGCCTCGATGTCGACGACGACCTCTTTGCTCTTTAGGTCAAGGGATTTTACTCTGCCGCCTG
CCTTTGAGACTGCCTCGCGTATCCTCTTTTCGCAGTGTTCGCAGCTCATATCGGGTATCTTCAGTTTGAA
TTCAGCCATGATTATCCATCCTCTCTCTTCATTTTCCGCGGCGCATCCTGTTCTCAATAGGGGCGCCCTT
ATTATCACGACGTCCGCGTTGCCGAAGGTGAAGCTATGCCGCCGCAGCTTTATCTCTTCCATTATCAACA
TCTCTCGGGTGTATTCTAACAAACGCCAGCTTGCATTAATAGAAAAAATCCCTTATAATTCACTACCGTA
ATTGGAGAGTTGTCCGAGTGGTCTATGGTGATTGACTTGAAATCAATTGGGTGTCACAGCCCCGGGGGTT
CGAATCCTCCACTCTCCGCCATTCTGCTTTCTCTAGCTTGCTATAAGCTATTGCGTAATATTTGAGACCC
CTGCTATAATCAGTCTGGCAGGGGTTTTTCTTGTGTATGGGGTGCTCTGGGCTGCTCTTGATTTCTCGCT
CCTGCTTTTGTAAATGTGTTACTCAAATTGCTGTTTTGCGTTACGCAATTATTTTTTGAGTTACGCAAAG
GGGGAGTCGAATTGCTTACGGAGATTTCTATACGGAGTTTTAAGCCCGGAGAGGTCCGGTATATGCGCGC
CGACGGCGGAGGGCTTTATCTTGAGGTGCTGCCGAATGGTTCGCGGTATTGGTGGCTGATTGTTCGCGGG
GCTAACAAGAAAACAAAGAAGTATAAGCTCGGCGATTATCCGGAGGTTGGCATTAAGACGGCCCGCGAGC
TGTGTGTTTTGAAGCGGCGCGAGATTGGCCTGTCTGTGGGCAAGCCGCCGTCTGATTTACGGTTTGAGGA
GCTTGCATGGGATTGGTATAACACAAAGATTATGCCGCTGCGTGAGAGTTACCGTAAGGACGTCAAGGGA
CGGCTTGAGAATCATGTATTGCCGCCGTTTATCGGCCGGCTTGCGGCTTCTATCACCGCTTTTGATATTT
TGCCGGTGGTGAAGGGATTGGATAATGCGGGGTTTCATGATTCGGCGCGGAAGATTTTAGGGATTTACGG
CCAGATTTTTCGTTACGGGATGCCGCCTATGGGGCCGATTATGGCGGATCCTACGGCGGGGATCGTGAAG
CACCTGGCGCCTAAGAGTAAGAAGCACTTTGCCAGTCTCACGGACAGGCGCGATGTGGCTAAACTTATGA
GGGAGATAACGATTTATCGCTCCGGACGCGTGCGCTACGCGCTGCTTTTTTCCGTCTATACTTTCTGCCG
TCCCGGCGAGGTGGCGGAAGCGCGGTGGTCTGAGATCGATTTTACGCGCGCGGAGTGGCGTAAGCCCGGG
GAGAAGATGAAGAACGGCGAGCCGCATATTGTGCCTCTTTCCAAGCAGGCGGTAGAGGCGCTTCGCGGCG
AGGAGCGGCTGCTTGCCGCCTGCGGCGTGTCTTCGCCGTATGTGTTCCCTAATACCAGGAATCCGGAGAA
GCATATGACTAAGGATACGGTGCGTGTTGCGCTGCGGTCGATAGGGTACTCGAAGGAGGAGCTGACGAGC
CACGGGCTTCGCGCCATGGCGAGCACGCTGCTGAATGAGAGCGGCCTGTGGTCGATAGACGCTATAGAAT
TGCAGCTGGCTCATACGGATAAGGATCATGTGCGCGCGGATTATAATTTCGCCTCGAAGCTGCCGGAGCG
GACGCGGATGATGCAGTGGTGGGCCGATGAGCTGGATCGGCTGCGGAGTAATGTTAAGGAAAAGGTTAAG
AAGGATTGACTTTCATGTTAACTAAAATCAAAATAAAATCTATAACCTTGCTTAAGTGTGACATTAATAA
AGTATTATTAACGGCGTTAATCATCGTTTTCTGCTTTCTATTTGTAGTCTATTGTTCGAATATTGAATTA
TTTGAAAAAAAGGAATTTTTGACCGTAGCAGTCATTCCTTTTTTTATTGGGGTTTTTTCTTCCCTTTTAT
TAGCAATTTTTATAAATTGGGGGCATGCACGGATAGAGAATAGCCGTTTAGTCTTAATACGGAATGAAGT
ACTACATCCAATTTTTTTCAGCCTTTCGTCGTTTTTCGCAGGAGTCGCAGATTGTGTTCTTTGTGAGAAA
AAAAATCAAGGGATAATACCTGAAAAGGGAAAATATAATTGGATGGAGTGGTTCCAAGCCTTCTATGAGT
TAAACGATAAAACTAATTTTGAATTTCACGGAGTTTTTGAGCGTAAAGAAAAATATATGGAAAATCTGAA
TGGCAAAGCCAGCGCTGTTGTATCTGAAATAAATGGAATTTTAATACAGAAAGAATCGTTATATTTGTCT
TCGATTCTTACGCGTGATGAAATGCACCATTTAGAATGGATGAAAAATATATTTGGAGACAGAGGCAAAT
GTTTTCATGATGCAATGGATTATCATCATGAGATAAGTGCAATGAAAGAGTCCTTATATCTTATAATCAA
TAAATTTCCGGATCTTAATAAACTGAACGACATCAAGTTTGATAGTTATGGTATTTTATGGGAAGAGGAA
AAATCGATGACTGTGATTGAAAAAATTAAAAGTATTAATCTTCACAATCATCGCAAAAAAGTAAAAAAGT
ATATAACAAATATTTTTCAGCCATTATTAAATTTGTCAATTGCACCTGTAACATTATCTGAAATTACTAT
TGCACGGCCTTATTTGGGCACATATTGCGGTTATGGAGTCTGTTTTTTGCTTGGTTGGTTTTTTTGTTTT
GTTACCTTGAAAGTTATGTTAGTGCTTGAAAATTTATGTAGGTGATTATTTTGTTATCTGGATATAGAAT
GGCCCAAATTTGCTGGAGTTTTTTTGTCTTTTCTTCTGAGCGATAGGGCGAATTGTTGTATGAGCGAGAA
TACGGTACGGCTTGTGGTGCGTGCGATGGGCTTTGGGGAGGACGCGGATGATGCAGTGGTAGGCCGATGA
GCTGGATCGGCTGCGGGACGCGAAGGCTGAGGAGGATATAAAGGAAGAGCCGTGTTAGATATCCCTGCCA
AACCATTTATCACGCGTGTCTTTTTTAGTATTTAAAGAAGTGGAGTATATGTTTTTTCTTTTTTCTTTGA
TATCTAGCCGTTCAAGAACTTTCATTACCATAAAATAGTAGCAAATGAAGAGTATGATCTGTATAATCAA
AAATATAAATAGAGTTATAATTATAATGTTGTCTTTAAAGAAAGTATAAATCACTGCAAGAGAAATAACA
AAAATAATTACCGAGCCTATTCCTATCGTTGAGAATTCAAAAAGCCAGGAAAATAAATCATCCCCTAATT
CTTTTATATTCGCTATGTTAAGGGGGCCTTTTACACTTTTATTAATCGTATTAAGATCTTTCCGCGCGAT
AAGACCAACAATAAGGAAGGACGCGAGGATAGTCATAAGGAGGCAATATACGGTAACCTTATCATCTTTT
AAGTTTGTGTACACATATCCAAATACAGCTATCAAACCAAACACTAAGTTTACATATCTGTTTATGACAG
TGTTTCTTAGTTCTATCAAACGCAGGTATATATTGATATCGTTTTGATCTTTCATAGCTGCTCTCCTATC
CGATTTTCTTGAGTTCTTCTTCTAGGTATTTGGAGTTGTCGTCTGCGGTTTCTTTGGTGATGTAGCCTAA
TCGTTGTTGTTTTCTGTTTATGTGTAAAAATAATTTTTTTAGATCTCGACCTTCCATGTTTAACGTCCCT
CTGTATATGCAATATCGGCCAGAGAGAATAAAATCCAACGCGAGCGAAGTCATTTGTGCATACATGAATT
TTTTAGGTGTTATTTTTTCTTCTTTTATAATTTTGCATGCTTCATCTTGCTGTCTATTAATTATATTTTT
TATTCTCTCAAAGAACCAATCTAAATCTGTAAACTCCGCCAATCGAGTAAATTCTTCATGTGTCTTTTGT
GTAACCTCGTGACATTGTTTTATTATTTCATGTCTGGATGTGTGTGTTATATTTGTTGTTTCTGTTTTCG
ACGATGGAGAGCGGTGAGGAACGCCGTTAGAAGTCAATAGTTGAGAATATTTTTCATTCTCAGACGGTTG
ATCGTTTGCTGTGTCTTTTGTCGTGTTTGCGTCTTGTGAAATTACAGCACACGCAGAAACCGATTTTATA
GCATTTACATATAAAAGAAGTTCAGATACGGCAACAATATCTCCTTTTCTGTCGATGCCGTTTTCTGCTC
TAAATTTTAAGTATGTGGTACAAAAACTTATAACTAATTGACAAGCATAGTTGTCGATATCAAGGTGTTT
TTGGATAATTTCTCCTGCTATTTCAAATGTTCTATCACAAATATAATCAGTGATGTCTCTAAATATAAAA
TCGCATTTTGAAAAATCCTTGGCCTTTTTAATTTTGAATATGCATTCGTTTAGGTCAAATAAAACCTGCA
TGCACATAATTTCATATTTAAACTCAGGATTGCCCTCTATGATGATATTACTGTATTTTGTTGGAGATGA
AAATCTATTGGGATCCAATAGCCCGTCTTTTTTTATAAAGTGCGGGTCTAGATCCTTGTGTACATCCCAA
AGAGTTGCTTTTTCTCCAGCTTTAATTTTTCTCATTACATGACTGTTGATTGAAAGCCCATCACATTCCA
GGCTATTGCAACGTTGGTATATACAAGACGGATTGTTTTTACTTATTTTCTTGGGGATGCCTCCTTCTGT
AAGCACATCCTCTGGTCTGGCGGTAGACTTGGATATGTTTTCGCGGTGGAGATTTTTTTCTTTTTCTGTT
GCTCTCTTGTTGTTGTATATTATTAAAGCGATTACCACTCCTGCAAGTATAACAAGATAGAGCATTTTAT
ACACCTCATTTATATTGATAGATGTAGATTATGCCGTCTTCGCCGATTCTATATCTTTGGGACTTTCTTT
CTCAAGCGTTTTTATGCAGCGCTTGAGGATGGATATTACTATGTCTTTTTCATCATCATCAAAGCACCAG
GCTGTCTGGTCTAAAAGTTTGTTAAACCGTGCCAGTTCTTCGATGACTTCTCCTGGCAGAACTTCTGGGC
TACCTTGTGATATTGTGTTGGATATAGCTTCCTGTCTCTGGTGGCATTTCTTCATTAAGGGCATGCCCAT
TCTCCTTATTTGTTCTCGCTGTTTTATTTCCTCTGGAGAAAGTGTTTTTTCTGGGATGAAACCGCAGAGT
AGAGAATATTCGCCAGGGCCAGGGGCTATTCCCTTATCTAACAGTTCCTCAAGTTTTGGGGAGAGGAGGT
TCATTTTTTTTAGTTGTTCTTTTGTTGGTATTTTTATCCCCGCTTCCCAATCCCTTACTGTCTCTGGCGA
TACTCCTATATCTACAGCGAGTTGTTCTATGGTGTTATGAAAAAGTTGGCGGCGCTCTTTTATGACGTCT
TTTAGTTCCTTTTGGTTTGGCAACATTTTCGATGTTTCTCCCATTAGGTATGCGACAGAAACCCCCAAGA
CCAAAGCAAGCTTTGCGAGATCTTCTGCTCGGGGCATCCGTTTACCTGTTTCCCAGCGCGATACGGTATC
TAAGGAAACGCTTATCTTTTCTGCTAATTCTCCTTGGTTCATTCCGTAACGCTTTCTTGCTTCTCTTATT
TGTTCTCCTACATTCATTGTTATCACCTTTTCTGTAATTTAATTCTACCAAATGGCAGGCCTACTTCAAT
GCGCACTATAGTCTAATTTATTAGACTATATAGCCTTGACGGATATAAAAAATCTGTGTATTATTCGATC
ATATAGCATAAATAGAGGTGATGATGGTGTCATGTATTAAATTTTATCGCAAAAAAGCAGGACTTACGCA
AGGACAGCTTGCAAAATCTATGGGGGTCTCTCTTGATACAATTTCAAGATACGAGACAAATAAGAGAGAG
CCACGTGTTTCTGATTTACGCCGAATGGCCGATATCCTCGGTTGTACGCCGATTGAGCTTATGATGGAGT
CGGAGGCAAACCCTCCTATCCCCCGGAAGGTGGCGAAGATGCGGGGGTCCGGGATGGCGGCGGTGGCGTA
GGGATTCAAGATGCGGAATGCCGGCCCGGAGCCCGGTTTGACGAAAAAGAGGTTATTAGGCTGGAGCTGG
TGATCCGGCGGGAAGGAGGAGTAGAGGTTATGAACGGTAATAATATGTACGGCAATGTGGATCAAGGCGG
GATTCGTGTAACAAAGCTGGTTTATCCGGATAAGAGCGTGGCTTTTGAGATCGCGGGGCGTTCGGCTGCC
GTGAGTTCACGGCGCGAGCTTGAGGAGTTTCTGGCTAGGGTGTTCGAGGAGACTATGGATACGTTCAGGT
TTAAGGACGACGAGGTTTTGTAAAAGAGATGGCAGATGTGTTGGTATCAGATAAGTGCATGTTGACGACG
GAACAGATAGCGGCGGCGGAGCGGGTGCGTGACCGTTTGCTGGATCTCAAAGACGAGATGGACGAGGATT
ATGCGCGTACTAAAGCGATGTTTCAGGCGGTACGGCTGTTCGACTCGCTGGGGCTGCGTGATGTGGCCGA
CGCTTTGGAGGAGTTTGCTTAAGATGATGACACAGGCAGAGTTCAATTCTTTAGGGGTTGTGACAAAGGC
GGTTCTAAGGGCGATGGCCGCCACCGAAGGTGATGCGAAGCTGTCAGCCGCAATGACCGGATCTTCTGTG
CGGAGCGTGCAGAGTATTATGTGCAGGATGCGCAAGCGTTTTAGCATGTCACAGGCCGATTTGCTCGACG
CGGTGAGGAACAGGACGGAGCTTGAGGATTGAGCTGTTTCCCTATGTCGTATTCGCAGTACGACATAGGG
AGTTTCAACAGCTTTGAAAGTATGTGTCCTAACATTCTATCACGATTTTGGATTGGAGGCGTTGTTTTGA
GCACTGTTTGCCGGATGGTCGCTTTTTGCAGCGGTGATTTTCACGAGAAGAAGCATGTTTTTGAGGAGCG
GCTTAGTTGCGCGCCTGCCAGCGAGCTGCGCGCCATGGCGCAGATAAAGCTTGGCTGTAATTTTTGTCTT
GAAAAGGAGCTGGACGATAAGGGGTTATGCCGTTGGCTGAAGGTGCATTATGCACCGCTAAGAAAGGTTA
CCAGGGGGTGAAGTAGGTGGGCGCAAGTTTTACTTATAATCCCAGTTTTGGGGTGAAGATCACGGTCGGG
CTGCCGAGGCATGTCGGCCGTGATGTCGGATTTGAGATTTGCGACGCCATTGACGCTTTGATTGAAGAAC
GGTGGGGGCAAGGTCAGCGATCTTCAATCAGGCCCAGCGAGACGGCGTCTTACCCCAGTATTGAGCCAGA
GACGACGAAGTCGCCGGCGGAGAGAACGGCGCTTAAGGGTGGCGCCATGCCTGAGATGCGGTTTGTTCCG
TGGCCGGAGTCTGGCCCCGTGACGCTGAATATGGTGGTGAAGGCCTGGGATATCGGCAAGAGTACGTTTC
GCAAGCGGGTCGCTGAGGGGCGGATCGCGATGCCGGAGGTTATTGAGGGGCGCAGCGGCTCGGACGAGAA
TGTCTGGGCGGCGGAGAAGATCACCAGCCAGCTTAAGGCGCTCGGCATCATAAGGCGTTACGAGGCGATT
GATTAGGACTGTTGGGCGATGTATGGCCAGGAGGAGTTTTTGGGTGATGTTTGATTTTAAATTTGATTTT
CTCACTCCGGAGCAGAATAAGCAGCTCTCGGAATCTATAGAGTTTCTTGTCGGGTTGGAGATAGACAAAC
TCCGCAGTGATAATGACGCGCTGCAAAAGCGGTGTGCGGAACTCGACGTGCGTTGTTCACAGTTGAAGAG
GGCCGAACGCGAACGCGAGGCGCAGCTTGAAGTGGCGAAGGAACGAATATCGGAGATGAATCTCGAGCTT
ATAGATTCATACCGCGCCAATGTGACGTTGCGCGAATCTCTTGAGAAGGAACGCGAGCACGTAGTGAAGC
TTTCGGCCCCGCGCCCGTCCGAGGTCGATGCGCAGGAGCTGAAATCCCAGAACAAGGTGATGGCCGGGGT
GATCGAGAAGCTGAAAGAAGAGCTACGCGCGGCGAATTGCAAGGCCAACTGTGTGCCAGCTCCGACGGAC
GACCGTGAAAACGCCATTGCCGCCGGTATAGCCAAATACAGAAAGCTCGCGTATGGCACAAACAATGAGT
TGCGCGAATATAAGGATTTTACCAAACGGCTGATAAGGACCATGGAGACGGCTCCGGAATCCGCGAAAAA
GGCAGATACGAAAGAGTGGTCGATGCTTAAGCCGGAAGCCGTGGGAGACATTGGAGGCCCCGCGTGATGA
GAGGCCATAAACTGCGAATGAAGATCGCCGGTATTCTGCGGCGGGTGTTGTCCGGCGAGCCAGCGTTTTT
CGCGGTGTGCTGCTGTTATAACCGTGAGGCGTATGTCGGGCGGGAGCGTCCGGATGTACGCCCGCTCGGT
GTGCTGCCTTGCCGGCGCTGCCATAAATACGCTCACGGCTGCTGGGGGCCGAGGGTGGAGGTACGGTAGG
TTGCCTGCGCCTGAATATGCTCTGTACCACGGAGATATTTTTATCGACATCGGTACGATCCCACAACTGG
CAAGACGGCAAGGCGTAAGTCCTCATACTATTCGCTTTTATAAGGCGCCGTCATATTTGAAGCGCATCGA
GCAGCGCAATGCTCTGGATACGGCGATGATACTGGTTAAGATCGAGGAGGATTGACATGCCGATAGGTAA
ACGAAGGAAGAAAGGTACAACATCGTCCGGCTCCACCGGCGGGGCTGAAAAGGGCGCCAAGCGGATATCA
AAACGGGGGGGGCGAGGAAGGAGCCTCCTGTACGGCTGCCTGTGCGGCATGATATGTGTCCCGTCGGCTG
CTCCAAGTTGCTGTTGGGTGGCACGGAAGACGGCTGCGGTTTTGTCTGCCGTGATTACGGCCAGCTTAAG
ACGCACGAGGACGGCGGTCCTGTGATGAGTGTCAGGTGCGATGACAATTCTTAGGGTGTTCCCCCGTGCG
ACGTCTTTCACGCCGGTCCCTACGGAAGAGGACAGACATGTTTTTATCGGTGATCCTCCATTGGATTGTT
TTATTCCTGAGGATGTCTCCGAGATCCATGTAAGTGTCTCTTTTAGCTGGGATATCCCTGAGGGCGAACG
TCTTGCGAAAGCATGGGAGGCAAAGAGGATCGCGCCTGTGCATTTAGGCGGTCCCGCCATAAGCGGTTAT
CCCTCAGGAGACGAGTTTATTCCAGGGCGGTATCTGCGCCATGGCGTCACTATAACGTCCCGCGGCTGTC
CGAATCATTGTTGGTTTTGCATGGTTCCGCGTATAAGTCCCGGCGGGCTGCGTGAATTGGAGATTAAGCC
CGGAAATATCGTCCAGGACGATAATCTGCTGGCGTGCAGCGAGCAGCATGTCCGCGCGGTTTTTAAGATG
CTTGAATCTCAGGCGAAGGTGATCCTCTCCGGAGGGTTGGAGGCGGCCAGATTAAAGCTATGGCATATGC
CGCTCTTTGAGGCGGCGAAGGTTAAGGAGGCGTTTTTCGCCTATGACCGCCCGGAGGAATATGATGCCCT
TGTCTACGCCTCATATGTATTACGGTCGTCAAGCTGGTACAGGCCCGGTAAGGCTAGATGTTATATCCTC
GTTGGTTTTAGTGGAGATAGTTGTGAGAAGGCGGAAAAGCGCTGCATCGATGCGCTTAGGCTTGGATTTT
ATCCATTCGCGATGTTTTATCGCGACCAGGAGGGCCGCCAGGTGAAGGATGTCGAGTGGCGTCGATTCAT
GCACACCTGGTGTCGCCCGGCGGCGATCGCAGCTACCGCGAAAAGGCTTGGTATTGGCAGTAAATAGAGG
CAGGTGAGGGCGCTGGATTACAGCGTAAGCGATATAGAGAGGGATTTTTTGGATTTCCTCGGCTCAGAGG
GGATTTATCTCGCGGATAATAAGGGGCTGAAGATCGACGGCCGCAAGCACCGCGTTACGCTTTCCGGCGA
CAAGCGCGGCTCTAATAACGGCGAGTATAAGGTCTTTGCCGACGAGTGGTTTCGCGGCTGGCTGCATAAT
TGGAAGACGGACGAGTGGTATATGTGGGATCCGCATAAGGACGGAGGCGTCTCTTCCGGCTCTATGTCCG
CCGAGGAGAAGCGGGCGCTGGCTGAGAGGTGGGAGGCGGAGAGGGCCGAGCGTAAGCGGCAGGAGGCTCT
CTCCCGCGCCCAGGCTTCGGAGCTCGCACGCCGGAAGTGGGAGGCGTCTACACCGGCCGACGTCACGCAC
GGTTACGCGGCCAAGAAGGGGCTCGGTGATGTTTTTGGAGCGCGCCTGCTGGGCAGCGAGCTTGTTTATC
CGCTCTTTGACCCCAGCGGCGAGATCGTCAATATCCAGACTATTACCGCGCAGGGTGTGAAGCGTCCGCA
GACTGGCGCGCCTATTGCCGGCAATTTTGGCCTGCTTGTCGCGCGGGGGGAGGTATTTAAAGGGGTAGAA
GAGCTTCCCCTTGCGGAGAAAGAGAGCTTTTTTCAGACGGAGCTGCGAAGGCTCACCGCCCGCGTCTGGA
TCGTCGAGGGTTGGGCGACGGGCTGCACCGTAGCGGAGGCCACGGGAGAGAGCATAGTAATTGCCCTTAA
CTGCGGCAATTTGCTGCCGGTGGTGCAAAATGTCCGCCATCTTTTTCCGGAGCGCGAGTTTGTCATAGCG
GCGGATAATGACCACCGCTCGCGCGGCAATCCCGGTCTGCACGCGGCGCTGCGGGTTTTTGAGGAGACCG
GCGTCCCCTATGTTTATCCAGATTTTGACGAGGATGACGCAGGTACGGACTGGAATGACTACGCGGCGAA
GCACGGCCTTAAAAGATGCCGCGCTGTGATGCTGCGTAAGCTGGCGGCCTTCAAGGATAAGGGGCTTTAT
AAGCTGAAGCATTCGGAGCCTCAGTTTGTGGATCTCTCAGAGAGCGGCCGGCCTTTGGGTACGGTGGAAA
ATTTGCGGGCGCTTTTAGCCTTCGCGGGCATGTCGGTGGAATATGACGAGATCAAGAAGGAGGAGGTCTT
TACGATGCCTGGGCGTGTCTGGTGCGGCGATAACGCCAAGAACGCCGCGATCGGCGAGATACTCTCTCTC
TGTTCGCGCTGGCGGATGCCGAAGAGCGATATTGAACCTCTCATCTCGAACATCGGCTCGCAGAATATCA
GCAATCCCGTCAAGGACTGGATACTCTCCGAGCCCTGGGACGGCATGAATCGTATCCAGAATGTCTATGA
CTCGCTTGTAGAGGAGAAGGATTTTCCGCGCCCCTTCAAAGAGACGCTGGTGCGCCGCTGGCTCATCTCC
GGAGTGGCCGCCGTCTTTATGAAGCGCGGCTTCCGCTGCCGTGGCGTGCTGACCTTCGTCGGCGGACAAG
GGATAGGCAAGACGACCTGGTTTCGCACGCTCTTTGGCAGGGATGATTTTTTTTCGGAGGGTGTCGGCCT
CAACCTTAAGGATAAGGACAGCGTAAAGGCCGCCATCTCTGCCTGGGGGGTGGAATACGGCGAGCTGGAG
GGGACTTTCAACCGCTCCGAGCTGCCGATCCTCAAGGCGTTTCTCACTCGCGGTTCGGATAAGATGCGTA
TGCCCTGGAGCCGCAAGGAGTCGGATTTCCAGCGTCGTACGATTTACGGTGCGACGGTGAACCAGAGGCA
GTTTCTTATCGACGATACGGGCAACGCGCGCTGGTGGTGTATCCCGCTGGCGAGGATCACGGCGCTGGAC
CGCGGCGAGATGCAGCAGATGTGGCGCGAGGTCTATGAGCGCTATTACCTTATGTACCTCAAAGAGCCTA
AAAACGAGGATTGTCAATGGTGGCTGACGAAAGAGGAGGACGCGCTGCTTGCGGAACGCAACCGCGAGTT
CGAGGTTCCCTCCAGCGTCGAGGAGATAATCGCCTCACGCCTTGAGTGGGAATGTATGCGCGAACTGTGG
GAGCTGAAGACGACGACGCAGATCCTGCACGAGTGCGGCTATCCTCCGGGAGACATAAAGACCGGGACTT
TGATCAAGGCGGGCAAGGTGCTGGCGAAGCTCACCGGCGAAACTTCAAAGCCGATGGGGCACGCCAATGC
GAGGATGTGGCGCGTGCCGCCAAAGAAGACTGTCTTTGCGGATATTGTCAAATTATGATGTGAGCACATA
AGCCGCGAACACTTTAAATAGTAAGTTAAGAATGTTCGCACGAGAAAAGACGGTAATAGCAATGGCGCGC
CGCGGGGTGCGCGAGCAGATGGATAATCTGTTCGCAAATGTGTTCGCACAAAAAAATCTTTGCTATCAGA
GGGGATAACTGTACCCTGCGAACATGTGACACGAAAAAAGCGCTATAAATAGAATTTTTTACCTTTTAAA
TGTTTTTCTAAAATCAAGGGGTTTGTGTGTTCGCAATGTTCGCAGTCAGGTTTTTATCAGCAATGGCAAG
GATTGAGGGGCGCGAACATATTTGCGAGCATATCGCGAACAAATAGAGGCGGGGAGGCAAGAAGATGAGC
TCATATAAGCACCGGATGGCCGAAGGAGCTATCAAGGATTTTCCGAAGATCAAGCAGGACTATGACAGCT
ATAAGCTTATGCTGGACGCCAGGGCGCTTGCCGGCGGCGGCTGTATTTTCGACGAACGGGTGGACGGCGG
CGGAGTTTCCGACAGCGCCGGCGAGAGGTATATGGATCGGTATAACGATCCTGTGCTGCGGAAGCTTCAG
GCTCTTGTGGAGGGAATCTATACGGCTTATTACGAACTGCCGCCTGCCGAACGCAGAGTGATTGCCTTAC
GCTACTGGCAAAATCTTGATGTCCCCGATGTCGCACATGAACTTATGTTCAGCGAAAGTAATGTTTACAG
GTACACCCGCAGCGCGCTCAGCTATCTTTATCGGCAGATTTTAAGCGTTCAGCCATTACTTGAAGACTGG
AGAACGGGCGGGTTAAAATGAACTCCAACCGCTATTGTTGAGAAATTGTTGAGAATTTTTTCTCAAGTTA
TCCACATTGGTCAAAGTTTTGTGCTGCTGTTATGCCCGCGTTTTTTTGAGTTCTCTAGTGTGTTTTTCTG
TACATTGGTCAAAAAGTCAAAGGTCAAATTGTGTCTGAATTGTTGCAAATTTTTTCGCAGGATTTTCTGC
TATACTTCTCTATAGTGGCATAAACAGATATGGCGAACAGAGAGCTGCTTCTCATCTGAGAGGTGGCTCT
TTTTGTTTGCCTTAGATCATCTTGCAGAAAGGAGGCGGTACGGATGGCGCTTAGCGAGATGCAGGAGCGT
TTTTGTCAGTTTTATGTCGGTGAATGCCGGGGCAACGGCACTGAGGCAGTCGTCCGCGCCGGGTATACTG
AGAATAGAAGTTCTGCCGCTGTTATTGCCAGCCAGAACTTAAGGAAGCTTAATATTATCAGTCGTATCAA
GGATTTAAGACGTGAAGCACTCGAAGCCTCCGGCTTTGATAAGGAGCGGGTTCGTGAGGCGATAATGCGG
CGAATGATGGGGATCGTGAGCACGAGCCTGACGGATATCGTGCATATTTCACCCAGCAGGGACGATCCTC
ACCGCAGAGAGATCTTAAAAGAGCTTGCCGAGAAGAACGGCGGCCAGCAGATACTTGATTTCGGCGAGCT
GCTTTTTGTGCCGACGACGGGGCTGACCGATGAGGCGGACGGCGCGATCAAGAAGTTTAAGGCGATTCAG
CCGACGGAGCATTCCGACGGCGGTCTTGAGGTGGAGATGCACGACCCCATTGCCGCCGCGCGTCTGTTGG
CGGAGATATCGGGGCTCAAACAGCCGGATACGGAGGTAAACGTGAATGTCTCTCCGGCGGTGATTTTACA
GCAGGTGGAGGCCCGCCAGGCGGGGGCGAGCGCCAATGGATAACGGTCTTGTAGAACTGGTGGAGCGCTG
GCGTGATTCCCCTCGCGATTTTGTGATCGAGTGTCTTGGCGCAACGCCTACGGAGCAGCAGCGGGCTGTG
CTTGATACGCTTGCAAGCCCGGGCGCTAAGATTACGATTCGTTCCGGGCACGGAACTGGAAAGAGTACGC
TGTTTGCCTGGACTGCTTTGTGGGCGCTTTGCTGTTTTTTAGATGTTAAGGTTCCGGTTACGGCTCCTAC
GGCGCACCAGCTGTCGGATATTTTATGGGCGGAAATTAAGAAATGGCACGGGAGTATGCTTGAGCCGTGG
AAGAGCGCTATTAAGTTTAAAGCAGATAAGATTATTATGGAGAATTCGCCTGGGTTTGTGGCGGCACGTA
CCGGAAGGAAGGAAACGCCGGAAGCTTTGCAGGGGTTTCACGCGAAGAATTTAATTTTCCTCATAGATGA
AGCGTCCGGCATTCCGGAGCAGGTTTTTGAGACTGCAAGAGGTTCTCTTTCGACGCCTGGGGCACGTATC
TTAATGGCGGCGAATCCTACACGTCTGACTGGATATTTTTACAATTCGCATCACAAGAACCGTGACTTAT
GGTCGCGGTTTGTTTTTTCGTGTATCAACAGTCCCAACGTGGATGCTGAATATGTGAAGCAGATTGCCGA
GGAGTACGGGGAGGACAGCGATATGTACCGCGTGCGCGTGCTGGGGGAGTTTCCGCACGCCTCTGTCTCG
CAGTTTATGCCCGGTGACGTCGTAGAGGCAGCGATGGGGAAGCATCTGCGGGAGGATATGTATGGTTTTG
CGCCCGTCGTCATCGGCGTCGATGTGGCGATGTTTGGCGGCGACCGCAGCGTTATCATGCTTCGCCAGGG
GTTATATTCAAATATTCTCTATCAGGTGCGTGGGAATACGCCGGAGACGCTGGCGGCTCATGCGGCCAGG
CTATATGACGAGCACAAGGCCGACGCGCTCATCGTGGACGCGACTGGCGTTGGCGAGGCGGTTATGTCGA
GCCTCCGTCTGATGAACCGCTCTCCCATCGCCTTTTACGCCGGCGAGAAGTCTCTTTTGCCGAACTGTGT
GAACCGGCGCGCGGAGGTTTGGTACAAGATGCGCGAGTGGTTTAAGTTGGGCGGGGCTATACCGGATAAT
TCGGATTTACGCGACGACCTGGTCGGCCCGGAGTTTCAGTACACCGCCGGCAGCAGCAAGATTCAGCTGG
AACGCAAGCAGGATATGGCGAAGCGCGGACTTGCCAGTCCGGATCTTGCCGACGCGCTGGCGATAACTTT
TGCCGCCGACGTGCTGCCCAGGTCGTCGCACAGCGGCACCGGAGACGGCGGCGGGTGGGCCGACGATGAT
TATGACGTTTACAGTTAGGAGGCGGCGAGGTTGTATGAAGAGACAAAGGGAGCCGACGTCAAGGCTGAAG
CGGAAACGGTGCGGTGTTATAACGGCAGGATGATGGGCTTTCGGCTGCCGGGGCCAGAGGAGATGGCAGG
GGTGGAGGCCTCCGCGCTGGATAGGAGGCTGGCGGATGAGGATTTCGATTTTTATTTGTAGGAAAGGAAG
TGAGCGGCATGTGTTCAGGAGGAGGCGGGAGTTACGAGCCTACCCCGGTCCCGAAGGTGGTTCCGGGCGC
GACGAGCGTGGCTACCGGCGAGACGGCGGATTCCGGTCTGGCTCTTTCAAAGGCGCTGGAGCGTCAGCGC
CGACGCAAGGGGGCGGCCTCTACGGTCAGGAATGAGGGCGGAGCCGGAGGTCTTACGGACTCTTCGGGCG
GGAAGAGGCTGTTCGGGGAATGACGGTGGTGTGTGATGGAGTATACGGCGGAGCTTAGGAAGGGGCTGGA
TCAGCGGCGAGCGGCGCTGCGGAATGACGCCTCTTATATTGAACCTCTCTGGCAGGAGCTGCGGGATTAT
ATTCATCCCTTTCGCGGGCGTTTCGCCGGCGAGAAGAATGACAGGCTGCCGGATATGCTTAAGGTGCTCT
CTTCGGTTCCCGGGAAGGCGCGTTCCACGCTGGTAGCAGGAATGCAGTCCGGTCTTACTTCGCCCTCGCG
GCAGTGGTTTATGCTTTCCACGCATAACGCCGAGCTCTCGGACGACTGGGAGGTGCGCTGCTGGCTGGAT
GATGTGCACGACCGCATGATGCGCGTGATGCAGGGGAGTAATTTTTATCACGCGCTGCATAATGTCTATG
AGGAGCTGGTCACTTTCGGCACCGGCGTGATGGTTATTGTGCCGGATTATAGTAATGTGATCCGCTGTAC
GACGCTTACGTGCGGCCGCTATTGGCTGGGCGCCTCGAACGGTTATGACATCGACTGTATTTATCGGGAT
TTCGACCTGACGGCGAAGCAGATCGTCTCTATGTTTGGTGAGAAGAATGTCTCGGACGGCGTAAGGCTGG
CGGCTGTGAGCAGCCCTTTTACCCGTTTTGAGGTGCATCAGGCGATTGAGCCGGATTATGAGAGGGTCAC
GCGTATGCCGTTCCGCTCCTGTTATTGGGAGAGCGGCGGCGACGCGGAGCGGGTGCTTTCTGTGCGCGGT
TATCATGGTTTTCCCGCGATGACTCCGCGCTGGCACTGTATTGACAACGATGTTTATGGTTACGGCCCGG
GGGCGGAGGCTCTGCCGGACGCAAAGGAGCTGCGGATTCAGATCCGCGACCGGGCGGTGGCGATCCGCAA
GCAGGTGGCCCCGCCTCTGGTGGCTCCGGAGGGGCTGCGCCGTTCGGGGGTGCGTTCGATGCCGAACGGG
ATCACTTATGTGCCGGACGGGCAGATGCAGCAGATTCAGCAGCTGTATAATGTTCAGCTGAATTTGCCCG
GGCTGCAGCAGATTATTCAGGAGACGGCGGATTCGATTCGTTCGACGATGTACGCGGATCTTTTTCTTAT
GCTGCAGCAGTCCGGCGGTCCGCAGATGACGGCCAGGGAGATCATCGAGCGCCACGAGGAGAAGATGCTG
GTGCTGGGCCCGGTGCTGGGCAGGCTTGAGAGGGAGCTGCTTTCCCCCGCCATTGAACGTATTTACAGCG
TCATGTATGAGGCGGGGCTTATTCCCGAAGCTCCCGAAGCTTTGCGCGGCACGACGGATATAAATATAGA
GTTTGTCTCTATTTTGGCGCAGGCCCAGAAGATGCAGGGGATGAAGCCAATCGAGCAGAGTGTGTCGTTT
ATCGGTTCGCTGGCCGCCTCGTTCCCAGAAGCGGCGGACGCTCTGGATGTAGATGCAGGTATCCGCGAGT
ATTGTAAGTTGTCGGGCGCTCCCGCCAAGCTGCTGCGCGATCCCAGGGCGGTGGAGGAGATACGGGCCCG
CCGCGCGCAGGCGGCCCGTGAGCAGGAGCAGTTGGCGCAGATGCAGGCGGCTATCCAGAGCGGACAGCAG
GCGGCCCAGGGCGCGGAGGCGCTGGCGAATACGGATGTGAGGCCCGGCTCGGCGCTTTCGGCGGTCGGCG
ATCTGCTTAGGAACGGGATGTGAGAGGACGGTGGATGATGGATAGTAGAACTGAATCTGAACGGCGCTTG
ATGTCCGCCCTTCTGGCTTTTGCCGAGGGGCGGATTTTTGTCGGGCTGCTTATCGAGGAGACGGGGTTTT
TAAGGAGTTCCGCGCGTGATTCCCCTACCGCCGAGGATACTTATTACCGCGAGGGCGAGCGTAATGTCGG
GCAGCGCGTCTTTGAGATGGCCGTGAGCAGCGGCGCGGATCCCTTGAGGTGTATGAGGGAGCACGGGCGG
TGGTGCGAGGAGATAGCGCTGCGGGAGAGGGGCCTTCCCGCGGATGAAGAGGAGGAGGATTTGAGTTATG
CAGAACGAAAATGACGCCACCAGCGCGGCGTCGATGATTTTCCCCGGTGTGTCAAAGGAGGACGAGATCG
CAAAGCTTTATGAGGTGACTTGTATGCCTCCGGAGGAGAAGCTCAATAAGGAGGAGAAGGAGGATACCTG
GTCCGCCAGGCGGTCGGTGATTGTCCGCTCGGCAGATGCCGGAGATGCCTCTTCAAAGGCTGAGGCTTTT
CTTTATAGGGAGGAAAAACGGGAGTATAGGGCGATAGAGATCAATCTTTGGGGACCTGTACTAATGACAG
CGATGTTTTTATGAGACAGAGGTAAGGAGCGATTTGTATGACGGATGAAACAGCAGTAACACAGAATACC
GAGGGCACGCCGCCTGCGGATCCGGCGGCGGCGCAGACGGCTGATAACACTGCAGGCGGTGAACTTGAAC
GTACCCTGCTCACTGATGGAATAGGGACGGAAACGGCGGCGAAGGCGGGTGGTGCGGATAGGGACGATCT
GGACAAGGACTCTAAGGAGGGCGACGAGGGCGATAAGGGTAAGGAGCCCTCCGTGCCGGAGAGGTATGAG
CTTACTATGCTGGAGGGCTGGGGGCTCGACGAGGATGGGCTGGCCGAGCTAACGCCGATCATGCAGGGGC
TGGGGGCGTCCAACGAGCAGGTGCAGGCGATAGCCGATCTTTATGTGAGGCGTCTGTCGGCGGCGCGCGA
GGCGCAGCTTGCGGCGGACGCGGCGACGGTGAAGGCGTGGCAGGATGAGATTGTGCAGGATCCGGAGATC
GGCGGCCCCGCTTTGGAGGAGAATCTCGCAGCGGTGAGCCGGGTGCTGGCGAGGTATGCCGGCGATGAGT
TTGTCGGTTGGATGAAGGATACGAATCTCGGGAATTATCCGCCGTTTGTAAAGGCGATGGTGAAGATGGC
GAAGGATCTTTCCGACGACAGTTTTATCCCAGGTGGACGCGGCGGCGGTATGGGCGGCGACCCGATGAAG
GAAGCCGCGAATCTTATTTACGGAAAAATTTAAGGAGGGGTATAGATGGGTATTTTGGGCGGAAATAATC
CGACGCTTATGGATATAGCCCGTCGCACGGACGGGAACGGGAAGATCGCAAAGATCGTCGAGATGCTTTC
GGAGCAGAATTCTATTCTCGACGATATGATGTTCGAGCAGTGTAACAGCGGCAGCTCGCACAGGACCACG
GTGAGGACGGGGCTGCCGGAGGCGGTCTGGCGCAAGCTCTACGAAGGCGTGCCGTCGTCGAAGAGCGAGA
CGGAGCAGATTATGGATTCCTGTGGAATGCTGGAGACGTACAGCGAGATAGATAAGGCGCTGGCCGATAT
GGCTCCGGATAAGGGAGCTTTTCTGCTTTCGGAGAGCGCGTCGTTCCTTGAGAGTATGAATAATGAGATG
GCCGATACGCTGATTTACGGCAATGAGAAGAAGGATAAGGCGAAGTTCACCGGGCTTGCGGCGCGTTACG
GTGCTATTTCCGACGATGAGAAGAAGATCGGCTTTAATGTCATCTCCGGCGGCGGCACGGGGGTGGATAA
TACGTCGATTTATGTCCTCAACTGGGGACCGCAGACGATGCACGGCCTTTATCCGCGCGGGAGCAAGGCC
GGGGTTTCGGTCGATTTCCGCGGTCAGCAGACGGTGCGCGATTCAAGCGGCAATAAGTTTGAGGCTTATG
TGACTCATTATAAATGGGATATGGGTTTTACTTTGCGCGACTGGCGTTACGGGGTGCGGATCGCGAATAT
TGACGTCTCTGATCTCTCGACTTCAGGGGAATCCAGCTCTTCGGCGGCGGATATTATCAATCTGCTGATC
AGGGCGTTCGGAAAGTTCCCGAAGGCCGATATGGGCCGGCGCGTGATTTACTGTAACCGCAGGGTTATGA
CGGCGCTGAATTTGCAGGCGGCGAATCGTTCAACGCTCGCGCTTAAGGTTGACGAGGTCGGCGGCAAGCC
TGTGACTTCTTTCTGGGGCGTGCCGATTCGCCAGGTGGACGCGATTAAGAACGACGAAGCAAAGGTAGTA
TAGGAGGGACGGATATGATACTTGAGAAGGATCTGATTTTTTGCGAGGGGCAGGCGCTTTCGGGCGGAGA
CGGGGCGTCGGCCGACGTCATAGATCTTGTGAAGGGCGGCGACGCGATCGGCGATGAGATGTATTTCGTC
GGTCTCTGCACGGTGGCGGGAGCCGGCGGCACTTCGGCCGTTTTTTCGCTTGAGACTTCGGACGTAAGCG
ATTTTTCGGCGAAGACGGTGCTTTATAGGAGCGGCGAGATTTTGCTTGCCGCTCTTACTGCCGGAAGAAA
GCTTTTTGCGGTGCGCGTCCCTCGCGGCTGTAAACGCTATCTGCGCGGGTATATCGACGTGACGGGGACT
TTTACGGCGGGCAAGGTGGATTTGTTCTTGGTGACGGGCGATCATCACTCTTATGAGGATGTGTAGGCCG
TGAGCGATTTTAACGTCGAGGTTTTCGCCGCAGACGCATCGGCAGGCTTGTCTCCTGAGGAGGTTTTTAA
GGTCCGCGCTTCGTGCGAACAGGAGACGGCGCTCGCGAAGCTGCTTCATGAGGCGGGGGCGTCGGCGGTG
AAGAACGGCGCCTCCGTGAATCCTTACGGGGACTGTTATGACGGCTGGGAGGATATCACAGAGGCGGCCC
GCGAGGGGCGGCGTATGCAGGCGCGCTGGCTTATGGAGCGCGGTATAGGGCTTGTCGGCAGGGCGAGCCC
TAAGGCTGTTCCTCCGCGTATTGACGTCAGCGAGAAGAAATAGACGGCTGGCAAACGCTGTCTGTGTTCA
GCAAGGCGGGGCTTTTGCCCCGTCTTTTTCTTTTATCGTAAGGGGTTAAGGGGCTTAAGTTTTTACGATA
AAGGAAGAAGGAGGCCGTGAGTATGGGCGAAACTGATATTTGTAACAGGGCTTTGGTGTTGGCCGGCTGT
TCGCGCGGTATTACCTCTATGGGAGAGGGCAGCACGGAGGCCGCTATTTGCCGCCGGGTCTATCTGCCGG
CGCTGCGGTCGCTGCTTTCGGAGTATCCGTGGCGCTGGGCGACTCGGATCGTCGCGCCGGCTGAAATGGA
GGTCTCTGTGCCGGGCTGGCGGCGGCTTTATGATTTGCCGGAGGATTGCCTGGTGGTAACCCGGATTTTT
AATGAGGCTGAGGCGAATGCGCCTTTTACGGTGCTTATGGCGGAGGATCTCGGCAATTATGTGAAGGCGG
TCGCCACGGATCTTTATCAGGCAAGTATGGAGTATGTCTCAAGCGCGGCGTCGGCGGATATGCCTGAGCT
TTTTGCGGAGGCTTTGGCGTATCGGATCGCGATGGAGGTCTGTGTCGCGCTTAAGGGCGGGGATATTAAT
ATGCGCGAGCATTTGGCTAAGTTTTATAACGAGGCGGTACGCCGCGCGGCATGGAATGACGCGAATGAGT
GTGTGGTTACCTGCGATGAGTGGGGGGATGAGTATTTGAGGGCCCGCTCATGAGTATCCATACGATTCAG
ACGTCTTTTGCCTCCGGCGAGATTTCTCCGTCGCTTTTCGGGCGCCCCGATCTTGCGAAGTACGGCTCAG
GGCTGCGGCGATGCGAGAATTTTGTCATTCATCCGCACGGTGGGATTTCTAAGCGTTCGGGGATGCGGTT
TGTCGCGAGGGCAAAGGGAAGATGTCGGCTGGTGGAGTTTGAGTATAATCTCGGGCAGACGTATGTGTTG
GAGTTTGGCGACCGGTATGTCCGTTTTTACCGCGACGGCGCGCAGATTCAGGTTTCCGGCGCTCCTTACG
AGGTGGCTACGCCTTACGCGGGCGCCGATATCGACGGGCTTTCTTTTACGCAGTCGGCCGATGTTTTGTA
TATCGTTCATAAGTCTTATCGGCCGAAGGAACTGTATCGCGTGAATGATACGAATTGGGTGTTGGCGGAT
TTCGCTTTCAGAGACGGCCCCTTTCGCCCGCATGGAACGGATCAGGAGGATATCGCTGTCGGACTCTCGG
GTAAGACGGGTACGGTTACGCTTACGGCCTCCGCCCCGCTTTTTAAGGCCGGTCATGCGGGCGGGCTTTT
TTCGGTGGTCCATCATGTGGACGAGGTGACTGTCAGCACCTCCGGCGACGCCGGCGGCGCTTATGTGAGC
TCTTATGTGGTGGGCGGCAGCGAAGATTATGAGTCCGGCGAACAGACGCATACGAGGCGTTTTTTTACTG
TCCCGGCGTCGGAGGCGTCGAAGTTCACCGCCGGGCGCAGGGTCAAGTTCGGAGAGACGCTGACGGAGGT
GGCCTCCGTCAGCGGCGGCAGGGTGACTTTTAAACCGGCTCCGGCCTGGAGCGCCGGGACGATCAGCTGC
GCGGTCTTTATGCCCTCTTCAGCGGACGACTGGAGCCGGGAGGTTACGGCTTTTAAGGGCTGGCGGGTGG
AGTCCGGCGGTTTTTGGGGCGGCACGGTGGTTCTGGAGTATTGGGACGAGGATGAATCGGTCTGGGTAAA
GTATAAGACTTATAGGTCGGAGGTTTATGCCGAGGGGACTACCAGCAGCTGCGGGAACGCAAAGAATTAT
TCGGATCAGGATACGGTGGATACGCCGACGCGGATCCGTGTGCGCGCGGAGTCTTTTAGGTCTTTTGTTC
CGGAGGGCAACAGCGAGGAGGACCGCGGTTATTTTCAGCTTTCGGCGAATGCCGCGGAGCACCGCGCGGT
GTTGCGGATCACGGCGGTCTATTCCCCCACTTCGGCCTCCGCGCTGGTGCTTACGGAGGCGGCGGCGACG
AAGGCGACGGTGAATTGGGAGGAGGGCGCTTGGAGCGATGTCAATGGCTGGCCGTCGTCGGCTGGGTTTT
ATCAGGAGCGGCTCGTGATGGGGGCGACGCGGGAGCAGCCGCAAAGTTGGTGGATGTCGAGGTCGGGCGA
TTATTATGATTTCGGCACGTCGTTTGAGGTGCTTGACGACGAGGCGGTCTCCGGCTCTCTGGTCTCGCGG
AAGATGTTTGATCTGAAGTATTTTGTCTCTCTCGGCGATTTGCTGATTATGACTTCGGGCGGCGAGTGGA
AGCTTTCGTCCGGCGCCGCCGGCGGTGCGGTGACGCCGACGAATGTGGATGTCGGGCTGCAGGGGAATAG
GGGCTGCGCGGATATCGAGCCGGTGGTGATCGGCAATATGATTCTTTTCGTGCAGTCCCGCGGTCTTCGG
ATACGCGACCTCGGGTATGAGTATGCCTCGGACAGTTATACGGGCAGCGATCTTACTGTTTTAGCCAGGC
ATCTTTTTGAGGGGCATGAGATCGTGGACTGGGCCTTCGCGCTGGAGCCGGATTCTATGGCTTGGCTGGT
GCGCGAGGACGGGCTGCTTATTGGACTGACTTATATCCGCGAGCATGAGGTGGTCGCCTGGGCGCGTTAT
CCGACGGACGGCGTGGTGGAGCGTGTGGCTTCGGTGATTTCCCGCGGGGCGGATTTGGTTTATCTCTGTG
TGAGGCGCGGCGGTGAGCGGTTTATCGAGGTGATGGAGCCGCGGTCTGTTGAGAGCGCCGCGGAGGCTTT
TATGGTGGACGCCGGAGTCACACAGCGATTTAGTACGGAGACGGCGGTGATCGCGGGTCTTGAGCATTTG
AATGGACGAACGGTCTGCGCGCTGGCGGACGGCGATGTTATCGAGGGGCTGGTGGTCGAGGACGGCCATG
TGACGCTGCCGTATGGCGCGAGGGCGGCGCATGTCGGACTGCCTTACGCGGCGGTGGCGGAGACGCTGGA
TCTTGCCTATGCGCGTCAGGACGGCACGCAGCTGACAAGGCGGTCGCGGGTGGCTTCGGTGACGGCGCGT
GTGGAAAAAACTCGCGGGCTGTTTGTCGGTTCCGCCCTGAGGAGCGCCGGTAATGAGGTGTTTGCCGGTC
CCGGTATCCCGGATTCTCAGTTTGCGCTGCTGTCGGAGGTCCCGGAACGCTCGGACGAGGAGGCGGGCGA
ATCTACTCGGCTTTTTTCTAGCGATCATCTTTTTTATCTCAGCTCTGGTTTTGACGAGGGACGGGTCGTG
ATGTACGCCCCTTATCCCCTGCCCTGTTCGGTGCTGGCGCTGGTGGCGGAGGTCGAGACGGTTTCGTGAA
GGAGGTGATGGTATGAGTGTATATGTAGAGAGCTGTAAGAAGGTTTATCTTGGCAACGGTCTGACGCGCG
AGTGGAGTTATGATTTTCCGCTGCCGGATGTCTCGTATATGGAGGTCTATGTTAAAGCGCCTGGCGGAAC
GCCTGAACTGCTGACTTCCGGCTATTTGGTGGATATGGTTGGCAAGAAGGTCACGTATCCGGCCTCGGCG
GCCTCCCCCGCTCTCGCGGAGGGCTGGATGCTGGTGCTCCGGCGGGAGGTTCCGGCGACGCAGCCGATGG
AGCTGCCGAACCAGCAGGGACGTTTCCTGGCGAAGAATACGGAAGCGGCGCTGGACCGCGCGACAATGCA
GATTCAGCAGCTGCGCGAGATACTTTCCCGCGCGGTGGTCGGCCCGGTTGATCAGACGGATTCCGGGGTG
GCTTATCAGACGCTTTTAGAAGCGGTTGAGGAGGCTAGGCGGATCCGCGACGAGACGGCGGCGTTGGTGG
AGGGGATTTCGCAGGATTATGCGGACGCGCTGGCGGCGGCTCTGGCTCGGTTGGACACCGAGTTGGCGGC
GGCTCTGATAGAGCTGAAGGCGAAGACGGACGCTGATGTGGCTGCCGCGCGTTCGGCGGCGGAGGCCGCA
TTAAGGGAGGCGGATCGGGCTTTCGCTCAAGCTGGAGCCGCCGAGGATTGGGCGGATGCCTCCTGCACCT
GTGCGAAGACCGCCGGCGAGCTGGGGCGAGAGTTTGTCGCGGTGATGCAGTCTTATAAGGGGCTGTATAC
GGAGATCTCCGTCGTAGACGGCGGGGACGCGATGGCTTTTGCCGGGATATTGCTCATTAACGACGGCAGC
GACACGGCGGGGTGGGGCTCAGTATCCGAAATACGCGACGGGCAGACGAGCCACGCGGGGAGCTGGTATG
TGATTGATCCGCTGGTTTTACAGGCGCTCAATCCCAAGGGAATTAAGGATGTCTCCGAGATAAACGAAAA
CGGAGAGATAACTATCACCATAGACAATACTATGTAAGAGGAGGATGTAAATCATGGCTACAACTTATGT
AAGACGTATCGCACCAGTACCAAAGGGCGTATTTTCCGCAGCTTCAACTTACGCAGCCCTTGACGTTGTT
AAATATAATGGCAAGTCCTATATCTGCAAGATCGCCGTTACCACGGCCGGCGCGTGGAACGCCGCGAACT
GGATGGAGATATGCTCCGATGGGGCGAACGGAACAAACGGAGCGCAGGGCTCACCCGGAGCCGCGGCAAC
TATTTCAGTTGGTACGGTGGTAACTGGCGCGGAGGGGGCTGACGCTTCGGTTGAAAATGTCGGAACTACC
AGCGCCGCCATATTTAATATCACCATTCCGCGGGGCGCTACCGGGCAAACTGGCAGCAAGGGCGATCCTG
GAGAAAGAGGAGTCACTGGCCCTACCGGAGCCACCGGCGCGGGGATAACGAGCATTTCGGCGGTGGATGC
CAACGGTGAAATCACCATCACCGTAGGCTAGGCCGAGGCGATGTCTACCAGCTATAAAGTCCGCGTGGCC
CCCGTACCCAAGGGGGCCTTTTCCACGACTGCGGCCTATAAGAAAAACGACATCGTGCGCTACGGCACAG
CCAGCTATATCTTCACCGCCGATAAAACTGCCGGGGCATGGAACGCCGCCATAGTCCAGCTTGTATGTCA
GGACGGGATCGGAGCGGAGATCATGGACGGCGGAAACAGCGCCGGAATCTAATTTTAGGAGGAATCAAAA
TGACGGAACATACGAGAACGGCGGTCATGACCGCCCCGACGCGCGACACTCACACGAACTGGGCGGCAAA
CAACCCGATACTTCCCGAGGGCGTGCTGGGAGTGGTTTTCAGCCGCCTTTACAGCGGCAGCGTGGAGTTC
TTTGTCGGGGACGGTACGCACACATATGCCGAACTGGAGAAGTCGGGCGATGTACTCAGCGGATATGTCA
CCAATACTGCGCTTGAGGCCAAAGGCTTTCTTAAAGAAAATAACCTCACTGTGCAGACAGTACAGAATGT
AGTCGAGCAGGTGCAGGATTTAGGTTCTATTTCTAGCGCAGTCGCGCTCAACCCCGCTGCGGGAAACATC
ATAAAAGCCACCGTGGCGGGAGCCGTTACGTTTACGTTAAACGCGGCGGAGACCGGCTGCCGCGTGCTGA
CGCTGATGCTGACAAACGCCGGGGCCTACACGATAACATGGCCCGCCGCGGTAAAATGGCCGGGCGGCGA
CGCTCCGACATTCGAGGCCACCGGGACAAGCCTCGTCAACCTCGTGGTACACGGCGGCGTCGTCTACGGA
GCTGACCTCTGCACTAGTCAACAAAACCTGGACAGTTGACTTGCTTAACTCTGTATAGTAGGGGGGTATC
TCGTTACGTCCTACTCCTAAAACTGCCGTTTCCGCTATACGCCTCCTTATACTGTTTCGGCGTCATGTAT
CCCAAAGCATAGGCCGGACGCTCTTCATTGAAGAATTTTATGTATTCCTCTATCTCCCGCTCTATGTTTT
CTTTGCCTGTTACATGAAAGTCTGTAAACAGCTCCGCTTTCAGCCAGCCGTTTATCGCTTCCATCGCCGC
ATTGTCCGTAGGAGTTCCGCTTCTGGACATGGAGTGGGCTATATGGTTCAGTTCCAAGATGTCGTTGTAT
TTCTTGGAGGCGTATACCGCGCCCTGGTCTGTGTGCAGTATCGTCTGCCATTCCGTTTTTTTATCTTTAT
TCATTATCAGTCCTTCCAGCCCGTCTATGTATGTCATTCTGTCTCCGCGCCTTGAAGACAACGCATGGCT
TACTATTTCGTTGTTCCATAGGTCCATATACAGTGTCAGCTCATAGTACGTACCTTTGAAGCAGAATGCC
GTCATATCGCTCGCTATGTACTGCATCGGTGAGTATACCGGCAGGCCTGCAAGAAGCAGGTTGGGGAATA
ATCTGTACGGATTGCCTGGTTTTTTATAACGGTAGTGTTTTGCCTTGCTCTTTATACCGGCAGCCCTGCA
ACATTTATAGGCGTACGGATCTGAATGGACTATTCCGGTGTCAAGGCGTATCTTCGCGTTAAGCCATCTG
TATCCGTGCGACGGATATCTTTTATGATATTCCATAAAGAGCATTACGCTTCTAGCAAAATCCCTCGCTC
TTTTGGACGGTTCAAACAGGCTGCGTTTCCAGTTATAGAAGCTGCTTCTGGGAATCCCCGTCACACGGCA
CAGGATGACTACAGGAAAATACTCGGATAGTTCCAGAATTACTTGGTATTCGAGCTGTCTAAAAGGATAT
ATTCCTTTACCGGACCATCTCCTTTCACCTCGTAGCCTTTTTTTAATCTTGCTTCCGCTACTTTCGCTTT
AATCAACTCAACAATGAGTTCTTTTTTTGTCATGGACTCATAATCTGATAGGTCAGGCTGTCTTTCGGAA
GGCTTGTAAACATAACTGTCCGAACCGTTTCCGGAAGACTTGGGCGGCAGACTGTTGGAATCACGATACA
TCCGCATATAGTCCCTAGCCGTGTCGTCGCTGATGCCGTAGGCTTCGGCAGCCTCGTAACGTGTCATTAT
CCCCTCATAAACTTTTCGTCCGATTTCAAGACGCTCTTCTTTCGTGTATCGCATTACAGGCCTCCTGTGC
ATATAAACATGGCTCTTGTGCCACAAGATATTATTGTCATGTATAAAAGACAATTATATCTTGTCTCACT
TTTACCCCCTATATGTACAGGATTAGTTTAGCAGTGCACCTACCTCGGATATACGAGTGTCCCACAAACG
CGCGCTCCTGCTCCAATAGATGGCTATGATAATTTCGCGGTGAAACTATACCCTGTAAACAGCAGAAACC
GAAGCGTAGTTTATACTTATTATTCCGGTGGCGAGCACCACCAAGATATAATAGCCCCGAATAATAACGG
AGAATGCCTCATATCAATACCCGTTGGTGAAGGATACCCTTATGCTTCTACAGATGAATATAAAGTCGCA
AGTGTGGCTGAGCCAAAGATAACGCCGTTTATCTTCAATTTTTTATCCGAAGGCTCTCTGCAAGGGGCCT
CATGGTGGTATGAGGACAACACGGTCATTTACGATTACTCGCTGGGAGGGCCAAAGATAACCTCGCTGAG
TATTCAGCCGAATGAAGGTTTTTGGCACATCGAATCTATGGGGCTGTCAGCCCCAAACGGATACCTTACC
CCCGTCGTCACCGCAGAGCCGGGCTTTGATATCGGCAGGTTAAGCGGCAAGCTGCGGTGGAGTTTTATAC
CAACAGCTTCCGAACACTATGCAGATGTCCAGTTAAAAATTGATAATACCGGCGGCGCAACCTTTACTGA
GATATCTCACCGCTATCGAGGGGAGTGGTGTTTCATTTGTTCAACGACTGATGGATCGAATCTGTCTGCC
ACAATAAGTGGGTACTTTACTCAGATGTCAGGTTAAAAGAAAGGTTATCAATAATGATGCTAAAAATAAT
AATAAGTATTCTCGCGGCCTGCCTCATTCACGAGGCGGGCCATTATTTTACGGTGCTGTGCTTCGGCGGG
CGGATTGTTTTCCGGTTCGCCTGGGGTAAGCTCTGGGGCAAGGTGCCGATACCGCGCGGTATCTGGTACA
TGCCGGAAGGTTTTTCGCTGCGGCAGAAAAAGATTACAGCCTTAGCCGGGTTCGGAGCGGAGTTTTTCGC
CGCTCCGATTTTTTACGTCGTCGGGCTGGAAGCGTATATATTCGTCGTGCTGCTGCACCTTATCCTCTAC
CGTTTTTACGCGGGCGAGGCGAGCGATTTTCAGTGGTTTAAGGGGGCGTAATTATGTGGGCGCCAAGCGA
AAAGATAGTCCGCTGGCTTGCGCCGGCGCAGAGGTGGAGCCGCCAGACGGGATGTCCGCCCGAGCTGATT
TTGGCTGTGATTCAGCAGGAATCCGGCGGAGATCCGGAGGTTACAAGGTATGAGCCGGAATATGAGGAAA
GATATAAGGCGCGGTGCGAGGAGATCGCCCGCGCCTGTCGTTTGTCTCCCGAAGTTGTGGCAACTAGCTA
CGGGCTGATGCAGTTGATGTTGCCTCTTGCTTGGGGGTATATGGGGCCGGATGTGCGCCGTGGCGATGTG
GTTGCGGCGCTGCTGGATCCTGAGCAGAATATTCGCCTTGGGGCGGCGCATTTGGGTGTGCTTGTAAGTA
AAGAGCTGGCACGGCACAACGACGCAATGAGCCTTGCTCTGGGGCTTAGGAAGGAGATTGACGCCGCAGT
TGTCCGTGTGGTCGCGGGTCGTTATAACGGCGGCGGGAGCGGATCAGCTTATGCGCGTAACGTCTGCGCC
TTATGGCAGCGGTATGAAAGATATCTGAAGGAGGCCGGTGCTTGATGGCGATGGCTCATGACACGAGGAA
TTTCAAGGCTGCTGAGTTCTCCTGTCGGTGCGGGCGTTTTGATTGTCCGCATCATGCTGTCGATCAGCGT
CTTATGGATGCGCTTCAGCAGCTGCGGGATTTAATTGGCGTGCCTATACACGTTAATTCGGGATACCGTT
GCCCATTTTGGAATAAACGTGTCGGCGGAGTCAGGAACAGCACTCATGTGCGTGGGATTGCCGCCGATAT
CAGGTGCGGGGAGCTTACGCCGGCGGAGCTGGCTAGGTTTGCCGAGGAGGTCCCGGCGTTCGCTAACGGC
GGGATTGGCGTCTATAAGAGTTGGGTGCATGTGGATGTTCGCGGCAAGCGGGCGCGTTGGAGAGGGTGAT
GTCATGTCGCAGACAGAGGTCCGCGATGCCTTTGATTCGCTGAAGGCTATTTTTATGCTCATGATGCCCG
GGCTGATTGCTGCCTGTATCACTTCGTCGGTGGATTTTCTGAATAAGCACTGGCTGAAGGATAAGTTTTC
CTGGAACCGTTTTATCGTCGGACATATTTCTGATATTACGCTCGGAGGGGCAGTCTATTTGGGGCTGTGC
GAGATGGGAGTCGGCGAAGCGGGGAGGCTTGCGGCGGTTTATGTGGCGGTTTCCGCCGGTCGGCCCTGGG
TGCGGCGGGTGATCGACGAGAGGCTGGGGGTGAATCACCGGGATGACGGAAGGAAGGATGTCCGGTGAAC
CGGGTGTTTTCATATTTAAACGCTATGCCCTGGACGAAGCCTCTGGCGATTTTAACGTGGGCGGTTAATT
TGTCGGTTTTTGTTCTGGCGTTTGGTTTGGGGCGCGACATTCCTCCGAATGCGAAGGAGCTGGGGATTTA
TTTCGGCGGCGTGGTTTTTGCGGCGGCGGCCGGCAAGTCTGGCTACGAAGCCGTGCGCAGCCCTAGGTCA
CGACGCTATGAAGGAGAGGGAGTGCTGGATGGAGCTGAAAACGATGTTTAAAAGCCGCTGGCGCTGGTGG
GCGCTGCTGATCGCGGCGATTTTGCTGTTGGCTGCCGGATTTTATCTTTGGCGTTGGGGGCGGGCGCGGA
TTTATGGGACTGGTGTGCCGGATTTGCCGCGAGATGAGATGACTGCCGTAGATAACGTTACTGAAAAGTT
GAAAAGTGTTATTGAAATGGCTCAAGTTGAGAGAAGCAAACTACCGGAGGTGGTTAAAGGTGCGAAAGAT
GATATCAGGCGTGATGTGGCTGGTCTTGGCGATAATGGTATTGCTGGCCGCTGGAACGGTCTGCTGGGGC
GATACCGGGAAGATAGAGCTGCGGCCGAAGGGGTACGCTCTGACGACTGAGGCGTATGTGGTGCCTCTTC
GGGATGGGCGCGATACGGTGGAGATGATGGAGTCGCAGGCGGCTGAGCTCAGGGTCATCAGGAGGTACGT
CACTTCGCAGGACGTGGCCTTGGATGCCATTAACGCCGAAATCGCGGCTCTTGAGGCTGCCCAGGCGAAG
GAACGGGCGGCTTGGGAGAGCCGCGTCGAGAATTTACAGAGGTCGAATAAGAAGCTTATGTCGCCCTGGT
CGATCGGGGCGTTCGCCGGGTATGACGCGATTCACCGGGAGGCGTGCGTCGGCGTCGGCCTGGTTTATTC
GTTCTGGAGGTTTTAGGATCGTGATTTATCTGGTGCGGGCCAGGCGCCGCCATTGTCTGGAGACGGTACG
GGGTATGCGCGAAGCGGACCGGCGCGAGCTGGCGGCATCTTCCGGCGATGTGGAGATGGCGGTGCTGCGC
GGGTGGCTCTCTTCTATTTTTTGTTTTGCCGGCGTCGATGAGGCGGGGCGAACGCTGGGGGTTTTCGGCG
TTTTCCGCGAGGACGCGCACTGGTGGTGTCCGTGGCTGGTGGGGACGGATGCGCTGGAGGAGTATCCCCG
CGATGTGGCGAGGCTTTCTGTCTCGCTTTTTCCGCGCCTGCGGGAGCGTTTCCCGAATATGCGTAATTAT
GTCGATTCGCGGAATGGTAAGAGTATCCGCTGGCTTGCCAGGCTTGGCTTTAGTTTCAGCGGCCCCGTTC
CTCACGGCGTCGCTGGGTTGGATTTTTATATGTTTTGGATCGGGGGCGAAAATGAATGTGTGATCCGGTG
ACGGCGGTCGTGACTTCGGTCGCTGGAACGCTTTTTTCTGGAGTGTCGCAGATGCAGGCGGCGAAGGAGC
AGGCGAAGGCGGCCGAGATGCAGAGTGAGTATCAGGCCCGTGCCCTGGAGTTTAACGCAGGGCAGGCGAG
GGGGGAGGCTGAGGCGGTCTCAAGGCAGGGAGCCGCCGAGCAGGAGGCGTTAGCCCGCAGGCAGCGCGCG
GTTGCCGCTTCGGGGCGCGCGGCTGCCGGCGCCTCTGGGCTGCTGCTGGATTCTGGCACAGCGGCGAATG
TCGAGGCCGGTACGGAGCTGCAGGCGGCGGCCGATAGGGATGTGCTGCGGCAGAATTATCAGCGGCAGCG
TTTTGGGCTGGTGAATCAGGCGGTTGGGCTGGAGCATCAGGCAAATGGCGCGCGGGCTGGCGGGGCGGCT
TATGCCTCTGCGGTGGAGAATGCCGGACGTGCCGCTTTGACGGGTTCTCTTTTGACTTCCGCCGGTACTG
TGGCCGCCAAGTGGGATGATATGGCGGTTGGAAGGAATGGCTTGTCTATGTCATCCAAGGAGCAGATGTT
TTTGTATCCTGATTTTACGACACGCAAGCGTTATGGATTTGGTTAGGCCCGCGGGAACGCACGTGGCACT
AACGAAGCGCCGGCATGGTTTTATTGTCTGGAAGGAGGTTTATAGATGAAGATTAGAGGAGCCGAGAGTC
TGCCGGAGGTGAGGGACGCGGGGCCGGTCGCAGTTCGGCGAACGGTTAATGATCCGGCGGCGTCGGGGTT
GGAGGCGGCCGCCGCCGTGAGCGCACGTTTCGGAGGGCAGGTCGCACAGGGGCTGCAGGGGCTTGCTGCC
GGTATCGACAAGCTTGCGGCCGACCGCGACCGCGCGAAGGCTACGGAGGCGCTGAATGAGTACATGAAGA
GGAGTTCGGAGCTGCTTTATGATCCTCAGTCGGGGCTTATGCTGGCTCGCGGCGCCGGCGCGGAGGGGCT
TTCTGTCAGAGCTTATGAGGGGCACAAGGAGCTGCAGAGCGAGATCGGCGGGAAGCTTTCCGGACGGCAG
CGGAGGTTGTTCGCGCAGGGTATCGTCCCATATGACCGTGACGTCGGCTCTCGCGTGATGCGGTATGAGG
GCGAGGCGATGGCTAGGTACCGCGCCGACGAGGCGGATAAGCTGATCGCCAATACGGCGGCTGCCGCCGC
GAATGACCCGGACGGTTTTTCTTGGGAGGCGCAGGAGGAGACTGTTTATCAGGCGACTTTGGGAAGGTAT
GGCGATCAGGGGGCGGAGGTCAATTTTGAGAATTCAAAGTCTGTGCGGCAGGCGCTGTTGTCGCAGATGG
TTCTTAATGTGGCCAAGAGGGATCCTCTGAAGGCGGAGGCTGTTCTTAAGCGGTTTTCCGGAAGCGGCAC
GGCAGGCGCCGAGGTTCCCGATTTTTCGGACAGGTATAATACGAAGCTTTCCGCGGATGATGAGGCGGCT
TTTCAGGAATGGCTTGTCTCCGAGTCCGAGAGGCAGGGGCGCGATGTTTCAAAGGATTTGTTCGATTATG
ATTTGCGCGGGCTTTTTAAGGAGAGCGGCGGTTTTGGCGGTAATGGACACGCGACGGACAGGTATAAGAA
GCCCAATCATCCGACTTTTTCGAGCGGTTCTATTTATAGCACGGGTGATTCTGTGGGCGGAGAGTGGACG
GAGGATGGCGGGAAGTGGAGTTTTACGCCCTCTGAGACGAATTTAAGGATGCAGTCCGCCGCCGGTCTGC
GCGATTATTTTTCACGGAATGAACCTGATGCGGCGCTTGTGCTGAACGGCGAGGGTAAGGGCGCGGACGC
CGTGTTCGAGCCGGCTGTTTATGAGGCGCTGGCGGCGGAGGTGGAGAGGGTGGCTTTGCCGGTTAAGGCT
CAGGCTTTTGCCGGCGATATGCTCAAGAAGCACGGTGTGGACGGGCTTGCATCCGCGATCACAGAGGTGC
GGGAAACTTATAAGGGCAAGGATGAGGATGTCTATCTCGGGTATGTCAATTCGTTATATTCGGATGTACG
CCAGGCGCAGCATGCCGAACTTGAATCCGCGAAATTAGAGGTACAAAAGGCTTTGTATGGCGGCGGTTCA
TATAGTAAAGTTGCCGGAATTATTGCCTCTTATTCAGAGAAATTTAAAGGCTATGGTACACAGGGCGAAG
CGTGGGCGCTGGGTCTTAAGGTTGACAACGACCGTGTACACGGCACCGGGATCTTTGCTCCGAAACCTAG
CGAAGCTCTTACACGCACTCCACTTACAAGGGCCGAGGCCGTACGTCAGCTCGTCCATTTCAACCCTGAG
TTTGCAAATTTGCCGAAGGAAGAACAAGAACGCCTTGTGCGCCAGAGGCTTGGCATCAGCGAAGAACAGC
ACAGCGCGTACTTTACTCAGCTTGGCGAAGCAAAGCTGAGAGGAATGTCCAATGCGGATCTGAACAAAGC
CGCCGCAATGGGATATATTACTTACGACGAAGTTGCCAAAATTATCGAATATGATAAGAATATATCACCT
GGCAATAAGGATTATCTCAAAACTAAAGAGAAAAACATCGAACTCTTCTTGAAAAACTACAGCGGCAGTA
TCTTCGGCGGCACGCAAAACCCTGCCAGGAATACGGCAGTATTCTACTTCCGTGAAGAGTGCAGAAAGCT
CGACCCGGCGGCTCCGGATTTCTATAAGCAGGCTGACGAAGCGGGACGGCGTGCCATGCTTCGGGCCATT
GAGGAAAAACATCAGTCGGGTATTCCATTGATAGATGAAGGCTGGATATGGAATAGCGATACAGAACTTG
GAACCCTTAAAAAGATCGTAGACGGACTTAAAATCAAGGATACAGTAAGAGATGTCCCTTCACGTCCGTG
GAATACATCGCCACAAGAAAAGGAATCTGAAATTTTACGTGAAGGCGAAGATGAAGTGCAGGACGAACTT
AACGAGCTGCTCAAGTTGAATCCAAAGGCTGATTAGGCTGAGCGCAGTAATAAAGGAGCCACCGTGGCGC
TACCGGAGGCTCCCATCTGCCGCGGCTACACACATCACTTGCTGTCAGTGTTATATTGCAGCATATTGTC
GTTATTTGTAGTGGCTGCGGCATTGAACTATTATTATTTCCGTCTCGGTCAGTTTATAGACGAGGCGGTG
TTCTCCGTCGATGCGGCGACTCCACAGGCCGGAAAATTCGTGTTTTAACTGTTCCGGCCTGCCCAGTCCT
TCATTGCCGTTACGGTCGATATCTTCTATGAGTTGGTTTATCCGCTTGAATATTTTTTTATCCCGGGTAT
GCCAGTCCAGGTATTCATCCCAGGCTTTATCCGTCCATGATTTATTCATCGCAAGGTATCAGCTCGTGGC
GCGTGATTTTGCCCGCGTTCATCTGAGCGACGCTTTCTCTGAGGTGGCGCATGTTGGCCTCGGAGTAGAA
GGGGTCGCGAGATATTTCAAATGGCAGTCTATTTTCCCTCAGCATTGCTTTGAAGAAAAGGTTTACTGCC
GTCGAGGGATTCATCCCTACATCGGCGCAGAAAGCCTCTATTTCTCGTTTTGTCTCTTCCTCCACGCGGA
TCGACATTGTTGCAAGTGGCATTATTATCACTCCTTTCAATGAAAATTATAGCATGTTTGTTGATTTATT
TGAATACATAGTAATACCATGAATGACGTTGTATTAAATATTTAAGGGCCGCCTTTAAGGTAGGTCGTTT
ATGTCTGGAGGTTTTTTTATGAACGAAGAACTTTTTAAGTTGGCGCAGGATCCGACCTATTCCATAGAGC
GGGGAAAAGAAATGGAAGAGGAGACGATTCTCCCCAGGAATATAAAGCAAGAAGAAAATCTCTCGCGCCT
GGCGCAGGACCCGACCTATACGCCAGAACGAAAAGGGGCTGCGCCAGTAGTCGAGGATTATTTGTTTCTC
TCATATCCCAACAAGAAAGAGGCGATAACTGAGGCTCGTGTCAGAGGGTATTCCGACGACGTTATTCTTA
AACGGCTTGCTCTGTACGAAAAAGACATGCTCTTACGCAAGCAGCCGGCGGATGTCGGCTCTTCTTTTGG
ACGTACGGATGATTCGGAGGCCAAACGCAAACGCTATTTGCAAATGAATCGCGTCGGCGCTATCTCCAAA
GTTACAGGGCTTGACCCAAAAGAGGTATTCATCCGTATAAAAGAGGCTGAAGCCGTCGGTGTAAACCCTG
AAGCTTTTTTTGCCGACGAGGATTTTTACCGCTTGGCGAAGTCAAGTGGTGTGGTGAAAGAGCGCATGAG
TATAGCGCAGAATGTTATAAACGGCGTGAAGATATCAAAGCTGCGGGACGAACGCGGTGCGCTTTATCAT
GATAACCTTTTGCGTCCTTCGGACGGTATCACTAAAAGAATACAGGAGATAGACAAAGAGATATCGGAAC
TTATGCCTCCTGCATATAATCCCGGCCTGAATAAGGCGTTCTTTGACGCGGCAAACAGCATGGGGTCTTG
GGTTGATTCGCAGGATCTATGGATGGCGGCCGGAGGATTGGCTTTCGGCGCCCTCGCCGCGCCATTCATC
GTCCCCGCCGCTGGTGTGACGCTGGGAACGGCGGCGATAGGGGCGACTGCTGTTTCCGCGGTGAAGATGG
CCTACAACACCTCCATGGTTTCACGCATGTTCCTGCGCGAATCGGCGGAGTTCAACGAGGATCTTGTCAA
AGAAGGCGTCCCTCAGTACGCGGCGTTGCCGGCTTCTGCCCTTTATGGCGCCGTGTCCGCTGGCATTGAA
TTCAATATGTTTTCTGGAGTTCTTTCGTCTTTTGGCAAAAAAATTGGCGGCGACATGATAATGGACTATG
TGCGCGGCTATGGCAAACGGGCCATAAAAGGTTTTGCGGTCAATCCCGCCATCGCGCCAAGACTCGAAAA
ACTTACCTCTGTCTTTATGGCAAAGCAGGCTCTGAAATCACCGAGTGTCGCCGGTACGCTAAAGACAGGG
CTTATCAGATTCATGGGGCATGTATGGGATGAAGACGTCGAAGAAATGATGCAGCAGGCGGCCTCAATAA
TCATAGGCGAGCCCTTAAAGATGGCGATGCTTCCGGACTATAAGCATATGACCCTGAGCGAGGCGCTCGG
AAGCATTGCCGACGCAGGCATAGAGGCGCTGCCTTCGCTTACCCTGATGATGGTGCCTGGATCCGCTTAT
TCGACAGCCCGCAATATCGGAGCGGTCAGGAGTTTTCAGAATTCCGGCGAGGGCAAGAGAGTTAAAGCCG
CCGAGAACATTCTTACCGACGAAGGCGCTCCTGTCGCGGAGAACAATCTTGTTTTTCTTGGACAGGACGC
CGTCAATGAATTCTTCCAGTCAAATCCCGACATCGCGGATGAAGTTGTAAGCGCACTCGGTATAACCGAA
AGCAACGTCATAGACGAACTCGGCGAAGTCGCGGTGAGAAAAGAAGATTATGAAAAAGCCGCCGCTGCAC
ATCCTTCGTTCGCCAAGTCTCTTGAAATGGATACTAGGGAAGGTTCCGGCGGTATCACCAAGAGAGAGGT
CGCCGAGCGGTTAAGCAAAAAATTACAGGATCCGCTGGAACAAGGCGACGAATACGCGAAAGAGGCTGTC
GAGATACGCCGCAACTTAACCAACGAGCTCTCAGCCGCAAGTAGGGACGACGAGGCGAGCCAAGCCAACG
CCGACCTTTACAGCCGCTATCTTTATACGCTAGGAAAACGGTTGAAGATAAGCCCGAAAGAGCTGCATAA
GATGAGGGTGGAGAAGGCTGAAGGAGGTCGGGCGAATCCGCTTTATAACCAGTCCGTCTGGCATGGAAGC
CCGCACAAGTTCGACAAGTTCGGCCTCGAACATATCGGCTCCGGCGAGGGAGCGCAGGCTTTTGGCTGGG
GGCTGTATTTCGCCGACAATAAAGAGGTCAGCGAATGGTACAGAAAGAAACTGTCGAAAAAGATGACCGA
GCAGCCGGCAGAGCGACATGTTTATTTTAATGGCAATGAAATATTTTTAGATAATAATATCAACTCTAAT
ATTTTAGATCCTTCGTTAAATGTCAGCACAGAACAATTTGTTCTCAATCGTATTGCCTTTGATGTAGAGA
ACAATTACTTCCATGGTTTTAAGGCATTATTACGTTTGTTAAAAGAAGACCTAAAACAAATAGCACAATC
TAAGCCAGTTTATGATCCAGAAAGAGAGAAACTCGTTATCTATCCTGCAAAATACAAGAAAAGGGCGCAA
AAAGCTCTGAAATGGATAAATGAAAACGAGGGAAGTATAACTTCTAATCTTATAGAACCGGACAATGGCC
AGTTATTCAAGGTAGATATTCCAGATGAAACGCACAACAACTATCTGCTATGGGACAAGGCGGTACCGGC
GGAACAGATGGAAAAGGTTCTAAAGGTGATTAAAGAACGGGACGTAGCGCTTCCCGCCGACGTGACCTTC
AACGGCAGAAGCTTCGCCGGAATGGATTACGGCGAGATGATTGACGAACTTGATGAGATCGGCGCAGCCG
TTTTCGAGAGGATCAAGACATACGTTTATTATGGCGATTCTTTGGAAGATGCTATCAACCGTGCCCGGGA
GTCTTACGAGCGGGATATTATACTCGCAGGGGACGACGATCTTGACAAACGCTCCAAATATGACGAAGAA
ATGTTCTCTGAGCAGGCAAGAGTGGCACGTGATAAGCTTGTCTGGTTGGAAGCGAACAAGGATAGCCTTT
CAACTTCCAGCTATTCCCTTGAAGCTATGGTCAAAACGTGGGGCGAAAAAGGGCGTAATTTATATGAGGA
CTTGAGCGACGAGCTTGGATCAGATAAAGAGGCCAGTCTATTACTCCGCGACGCCGGTATCGCCGGGATA
AAGTACCTAGACGGCGCCAGCAGGCACAGGGGCGAGGGCAATTATAACTATGTTATTTTTGACGATCAGG
CCGTCAAGGTGTTAGAGACGTATTATCAGCCGATTAACACCGATGTGGACTTGAACAGAAAAATTAAAGT
TATTTTATCTGCCGAAAAATTCAACGACGAAACTGCCTTGGCGGTAAGGAACGGTGAAGAGCGGCGTAAG
TTTGTGTCAGGTCTTGCCGGTAAGTATCATAACGATTCAACCGGCTGGGAGCTTAGTTTACCGCCAAGCG
CCATTAAGCACTCTATCTCAAGCGCCGTCAATAATAAAAATGTTGACTATAGAACGTCGATAGAAATTAT
ATCTGAGCTTCCATTAATCATTAAAAACGCCGTCTTGATAGAGTCTCACGACGATGGTAAAAACGCCTCG
AATGTCAAAAAAATCCACAGGATGTTTGCCCCGATATCTTTTAATAACGCAGAGGGCGTATATGTCGTCA
TGTTGACCGTAAAGGAGATGGACGGTACTTTTGACATGACCGTTGAAGGGGTTTACAAGGCGCATGATGT
CAAAGGAGTAAAGAATATACCCGACACCAAGCCCCTACTACCCGCTCATGAAGAGCTTCCCGAAGGGAAC
GTGCCGGATATTGATATAAGTATAGGCGAGATGCTGAGCAATGTCAAAGATAATGACGGCGTTGCATATT
TGCAGCGAGGTAAGGGCAATCGCGGCGGGATTACCTTTAACCGCAAGACTGGAGAATCATTGGTCACTCT
CTTTCGCACTGCTGACAGGAGTACCTTTATCCACGAGATGGGACACCTTATACTTGAAGATCTTATAAGA
TATGGTAATAAGGCAGATCCGGAGACAGAGATAAGCCACGATCTTAAAACTGTCCTTGATTACCTTGAGA
TTTCAAATATGGATATCTCCGATCTAGACAACCTTGATGAGACGCAGCAAGCCCGACTTACGGAGGCTCA
CGAGAAATGGGCCCGCGCTATGGAGACGTACGTCATGGAGGGCAACTCCCCTTCAAAGGCGCTGCGTCCG
GTCTTGCAAAAGATGCGTATGTGGCTGCTCGATATTTATTCAAATGCGAAGTTTGCCGGAGAAGAGCTGA
CGCCGGAGGTACAAGATGTATTCGACAGGCTGCTTGCAACCCCTCAGGAGATTGACGAATCTTATGTTGC
GGAAACCACAATCGGGGATCTTATCAAAGAAAACGAACTGCTTAAGGAACGGCTTGATAACTTTGAGAAA
GAGAAAAAACGGGAGATAAATAACAAATTCCGTCTCGGTGAGGCGCTAGGGTATGACCGGGGCAAGAGCG
AAGGAGAACGCGGCGCTAAATTCAAACGCCCAGGCTTTGACTACAAGACAAAGAGCAAACGGGAGGCGAT
GTTTGAACGTTTTGAAAAAAGGAAAGCTCTGCTTAAAGACGTTGAGGCTTTATTGGAAGGCATAAACCAC
GACGTCAACGATGAAAATGTTATTTGGTCCGTGCAGCAGGAGATGCTTGAGAAGCTTGCCGAGAGCCGCC
AGATCGTCGACCTGCACGATACGGAGCTTGATAGGAAACGTCCAGGCAGACGGCGGCGCAAGTCGAAATT
TGCGGCTGTCTATCCCACTCAAAAGATGAAGATGGCGGCCTCTCTCATGGAGGCCATAAAACAGGATCTT
GGTCTCGATTATAGGGAAATAAACCCGGCGGATGCTCCATTCGTAAAGCTGATCGAGAAGCTGGAAGCCG
CTGGCATGACGCTGAACGACCTGCGGCTTTCCGACGCCAAACTATCCGAGATCGCCGATCTCGCCAAGGA
GATAAGTGAAATCCACGCCAGAGGCCGGAGAGAATATGAGGTGTGGAGGGCCGGCATTGTTGAGCAACGC
AATAAGATAAACGCGGAGCTCGTGTCCGCACTTGACAAGACCGACGGCAAAGCTAAGCAGGGTCCTATAA
CCGGTTCCTCCGACCTTTCCAAACAATACGACGGCGTCATGGGAAGAGCGGAGAAGCTAAAGGATTGGAC
CTATGCCAATACGTTAGGCGCTATCCGTCTCTTCGACTGGATTGGGCACGGAATGGGAAAGTTCGACAGC
GCCTTTTCAAAGTATTGTGTGGATGAGGTGAACATGGCCTATGACACGAAGCTGAGACACATCCATGAAC
GCCACGACAAAATGAACGCGAAGATGAAGGCGCTGGGGATAACCCTGCATGATCTCAGCAAAAGACGTAC
GGTTGGAGCCTACAGCTATAGCGTCGACGAACTCTTGTCGATCTATACGGCAACGCAGAATGAGAAGTCG
TTACAAGCGCTCATATTTGGGAATATGAGAGATTTAGTACCAGATTCATGGTTTTTAGATAACGCTAAAA
ACCATGACGCGCAGCCGCCGGCAGAAGTTCTGACGCACATCGGAGACTGCATTAAAGCGCTGACGCCGCA
GGAGCGAGAGCTGGCAGATTATGTAATCCAGGAATACGACTCGCATTATGAGCGGATGAACAACATTTTT
ATCGCCACTTTTAACCAGGGCATGATGAAAGAGGAGAACTACACGCCTATGCACAGGTTGGAATACACCT
CCAATCACGGGCTGGTAAATGCCGATGAGGCGGCATACGCCAAAGGCGTCGCAAGTCAAGCGGGAGCGCA
AAAGGCCGGACTGGAAAGGGGCTTTTTAAATCCGCGAGTGATTCCCGGCAAAGAAATAAACGCAAGGCAC
CAGGCACCCATGGATCTTGGGTTGCTGTCGATTTGGAATACGCAGGTCGACGCCATGGAACACACAGCCG
CTTTTGCGCGGATCGGCCCTAATCTTCACGCGGTGTTTACGGAAAATTTCGAGGACCGTACGGGGCGTTC
GTACAATATCCCCAAGCTCATCCGCGAGAAGTTTGGTTCGGGAACGTGGAAAGCCGTACAGGAGTATATC
AACCTCGTCAACCGTGACGGGCTGACGGTTGGCAATGATGTATTCAGCCGGATATCCAATACTCTTGGCA
AAAATATGGCATACACTTATCTTGCGGCAAATATAGCCACTGTCTTGAAACAGACGACGTCGATACCGCG
CTTTCTCATTACCGCTGGACCAGCTCAAATCGGCTGCGCTATCGGAGAATATTTGCAGCATCCGAAGCAA
TTCCTGGAAGATATCTACGTGATGGATCCGCAGATGAGAGACCGTGTGCCGAACGTTTTTTTCAGTATAA
ACAAGTATGATCCTACGATAATGGGTGACGCGCAGTATGCCTATAAAAAATCAATTGACACGCTTATCGC
ACCCATTTCATATATGGATAGGGTCGTAGCGGCCATCGGTTGGAAGGCTACTTATGAGTCGAATGTAAAA
CGAGGGCTTTCTCATGACCAAGCGGTACGTGCCGCCCAGCGGGCTGTGCTTCTAACTCAGCAAACGCCGT
CAATCAAAGACGCGCCCATGATATGGAGACAGAGCGGCCTTGCCAGGCTTTTGATGATTTTTACTTCAGA
CGCAGCCCCTGTACTCGGGATGACGGTGTATGACCTTGCGCAATCGATAAAGCGAGGAGATCATCCAGCA
TCCCTGTGCAACATAGCTGCCTTTATGATAAGCGCGGTGGCAATGAAGGCGCTCGTGGACGGAATGCCCG
ACGACGACAATGATGAGAATTGGGGCGAATGGATCATGTCAGCCTTTTCAAGACAGGCGATTGAGTCGAT
TCCTCTGGTTGGAAAGGAGTTGATGTCTTTTTGGGAATCTTTCAGCGGGCAGGGCTATAAGGGAACGACC
TATTCGGCGTTTGTCGCCCCGCTTTCAAAGCTCGCTCGCGGCTTTGACGATATGACGGCGGATGATTCGG
ACGAGATTAGCCCTTACACCGGCATGTCAAAGTTTGAAAGAGGCGCGTGGAACGCGATTGAGGGCATGTC
TTTAATCACCACGCCACTACCGGTTGTAGGTTCAAAAAGGCTGTACCTTGCAACAAACAATGCGGCTGAC
GGAGACTTTATGAAAGCGCTGCAGGCAATCATCGGACAGAGAAAAACGATGAAGAAATACTCTATATCGC
CGGAGATATAACAGACTACTGTCCCGTGGTTGTGGCTGATGTTGAGCGGCGGATGGAAGCCAAAGGAATG
AGGTAAGCTTGGCGGGGCTGTTGTATAATGGCAATGCTATGAGCAATAGGGGAGGAATTACGTATTTTTT
GTGGTGATTTTAGTCGATAGGGTTGTTTTTTTGACACTCAAAAAAGCACTCAAAAATAGGGATATTGCTA
TAAAGTTATTGCTATTACTGTGATTGTTTGAGCAATTCGCGGTATCCACTCTCCGCCAGAGCTTATAAAG
CCTTGCAAACACTAAGTTTGTGAGGCTTTTTCTGTTTTAAGCCCTTTATACATGCGACCTGTAAAAATAG
GAGATTGTATGTATGCTAAGTTCACAAAGACAATTACAAGGCGTTTATATATTTCAAAACAGCACTTATC
ATTATTTCCGTCAGGTAGTACCTATTGACTTACGTCCAGCCATTAAGCGGACGGAGTTTAGAGTCTCATT
AAGAACGGCGGATAAAATCACAGCCAGACGCAAAGCCGGATGCCTGTCCGCGAGAATATAGGATATTTTT
ACAGCATTAGGGAGGGGTGATATCTGTGTAAACCTTTTTCGGCGGTATTGGAGTTTCCATCTCCGGATAG
AAGGACAATTTAATAATTTACAGAGTCTCTTTCGCAGACTCAAAAAAAGAGGGCAGCCGAGCAAAAATAG
CTGGGCTGCCAAAACTTTACACCGTCAACTTGCGCCGCTAACGGCTGATCTATGCTTTATCCATTTCTGT
CAGTTTTCTGCGCATCGTATTGATGATCTGCCTCTCCTGTCTGTCGGGCTTTTTTTGTTCTGCCCGGTCC
AGCCAGTCCCTAGCTGCCTCTAATTTGTTTTCAACCAGCAGTAGGAGCGCCATATTGCAGCATTGTTCCG
CAGAGATGGCTGTTTCATCAATCGTGGATTGTACCACCTGCAAGGCCTCTTTCAGCGGCAGCAGCCAGGT
CGGAAGGCTTACCTTATCCCAAACGGCTTTATTCAGATTGCAGATTAGCACCATGTAATAGGAGGCGGTC
AGGTATGCCATCTGAACTTGCTGCATTTCGGCATCCTCCGTCTGAAGCAGCTTATCCGCAGCGGGGGCAA
AGGCAAGGTTTAGGCTGTCTATGGCTGACGGCAATTTCTTCAAGAGAAAGCGGCATTGGGCAAGATGCAG
ATACAGCTGACTCTTAACGGCCACAGAAAATTCCGACTCAGTCAGCTCTATCAATTTCTCCTCCACCTCG
GTCAGCGTCATAATATTGTGCGGCAGAGGCGTGGCGGTTTGCTCTGGTTGGTCGATTTGGGCAGTGTAGA
AAGACATAGCGGCGTTGATCCGGCCAAAGGAGCGGCTGGGTTCGTCCAGACGTCTGGCGATAAAATCCGC
CTGACTGTAGTACCCATGGTTAAGCGATGCAATGAACAGTTCCATCTGCTCCTGTTCGGAAAACTCTGAG
TCGGGATACTCCGGAGTATCTTCCGCTTCTTTCTTCCACTGGAGATACGGTTCCGCCCAGTTCGCGAAAC
AGTCCAGATCCTCGTCCGCTAAATCAGCCAAATCTTCAAGCTCGGATGTAAGCCACAATATACCGGCCTG
TTCAAAGGCTTCCGGGACAGCCGCCATATCACGCAAACGAATAATACGCTCCTCTTCAACTTGCCCCTCA
TAGCCGGATACCGTCATCACTGTCGGGAGCAGAGCATACCAGTAGAGGAGAGTACTGACTGCGATTTCTC
CATTATCGCTTCCTGTTTCACGCTGCTGCGCGGCGAGTGAAATCATAATTTCCGCCAGCTGCAAAACATC
TATTTGTGGAATATCCCCCATTTGGGGATGTGAGAGAGTGCCGGCCTCTATAAAGGTATTCCATGACGGG
TTTCCATAATCAAGATAGGCCAGACCGGAATCCCCGTCTACATAGACTCCGGAAGGAAGAAAGCCACTGC
CGCCGGTCAGGCGCCGTGCGGCATCACGCTCATTCTGAGGCAGCTTCTCAACGGCAATAGAGGCAAGAAA
ACCCATACGCTCCAATTCTTTCCGTACTCGAAGCATAGTGTAGCCGCAATCAAATAGATCCTGAAGCTGA
TAGAGATGATAGCAAATATCGCGAAGAGATAATCCGTTTATCTCTGAACCTGTGCAGTTTGACAACATAC
GCACAGAGTTCTCGATCATATCCTCAATCTGATGCATAGACATATGGGGAACTCCTTTACTCTCAAAATA
GAACCGTTAACGGAGGCGACGATACCGATACTCAGTTCTTGAAACCTCATATACCGGCTATTCTACCTTG
CCCCGCCTGGCCTTTCAATATATTCCAGAAAAAATAAAGACGTTTAAATTAGCCTCTGCTTTTGCGCCGC
GGCGATTCCTTTACAAGGAAAAATTGGAATTGGTGGTATTAGATTCCTTATATATTCTGTTGTTGCGTAA
ATATAATAGTTTTAGAAAAAGCTATTTTTTGCTTGACATTTTTCTAAATAATAGTATAGACTTATTATTG
TAACAATAATAGATACATTTAATTTCCGGAGGTGCGGTAAGTTGGAGAGATTCGACGTCATTGTAATAGG
TTTCGGTAATGGCGGCAAGTTTCTTGCCGGCTCTCTAGCGGCTCAGGGGCAGCGGGTCGCGTTCGTGGAG
AAGTCGGATATGATGTATGGAGGGACCTGTCCCAATGTGGGCTGCGTACCGACAAAGTTCCTCGTCAACA
GGGCGGAGATGGTGCGGATAAAGGGTTTTACCAGCTTTGAAGAAAAGGCGGCCTTTTACGGGCAGTCCAT
CCGCGATAAAAAGGAACTGCGTAAGAGAATTCTAAGTAAGTTGTTTAATATCTTTGGCGGTAATCCGAAT
ATCACGCTCTACACAGGCACGGCGAAGTTCGTCTCGCCGAAGGAGATAGAGGTCAGCGGCAAAGACTTTA
CCGCCGCAATCACCGCAGATAAGATTATTATAGATACCGGCTCTGCGCCGTTCGTCCCGTCCATCGAAGG
ACTTAAAGAATGCCGGTGCGCCTATGTCAGCGAGGGCATGCTCGATCTGGAGCGGCTGCCGAAGCGGCTG
GTGGTGATCGGCGGGGGGAATATCGGCCTTGAATTCGCCTCGTTCTACCGTCAGTTCGGTTCGGAGGTAA
CCGTGCTCCAGGATCTGCCGGCGTTTTTCCCGAACGAGGATGACGACGTCGCGGCGGTAGTAAAGGAAAC
TATGGAAGCTCAAGGAATCGAACTTATTGCCGGTGTGAATGTGCTCTCGGTAAAGGACGAAGGCGAGGGC
GCGGCTGTTAAATATATCGTCGGTGGGGATGAAAAAGAGGTTAAATGCGACGCGGTGCTCGTATCGACGG
GGCGCGTACCCAATACGCGCGAGCTGAACCTTGGAGCGGCGGGCGTGGAGACGACTTCGCGCGGCACGAT
TGCCGTCGACGAAAGGATGCGCACGACGGTGTCCGGGATATGGGCCATTGGAGATGTCGCGGGCAGCCCG
CAGTTCACCTATATCTCGCTTGACGACGCGCGCATCGTAATGAACGATCTCAATGGCGGCGGCAGAACGA
GCGCGGGGCGCAACGTTCCCTACAGCGTATTCCTCACCCCGCCGCTCTCCCGCGTCGGCCTCACGGAAAA
GGCGGCGCTGGCAGAGGGATATAAGATAAAGACCGCCGTGATCCCCGTGACGGGGCTGCCGCGGTCACAC
GTCCTTGGCAAGTATACGGGGATGCTGAAGGCCGTCGTCGACGCTGATAGCGGGCTGATCCTCGGAGCTG
CCCTCTACTGTGAGGAATCGCACGAGATGATAAATATAGTAGCGCTGGCGATGAATGCAAAGCTCCCCTA
TACGGTGCTGCGCGATATGATCATTACGCATCCTGTAATGAGCGAAGCGCTTAATGATCTTTTTGCCGCG
GTAAAATAAATCACCGGAAATCGGCGTTTATAGGTACGGCTTGTGTCATAAAATAATAGCTCCGAATCTG
AGGCTGCCGAAAAAGACCAATAGATAAGAACTGACTAATTTAGAGCACCGAGGCGGAAATTTTTCTTTCG
CTTCGGTGTTCGTCTTGTATTTTTATACGGCATCTTAATTTCGTTGGTCATCTGTGTAAAAGGTGTGGAA
TACTTTCTCTAAAATCTTGCTCTGCTCATAATCATCCTGAGGCGGCGAATTTTTCGGTATGCGATAGCTG
GAAGGATATATCAGCAATATTATCAATGTATCTCCTATCGTAATTTCGTATAAATCTACTTTTCCTTATT
AAAAACATATGTCTCTCAGTTATTATAAAAAATAGGCCAATTTGCTGCGATATGTTTATTATGAAGAAAT
ATTAAGCGTAAGGCTTTTCTTATAGTGAAAATTATTGAATTTGCCTGGTCTATAAGCAAAATATATTATA
TGCATATTCTCATCAAGGAGGGCGAAAGGTGGTGGTGTTATGTGGATCTTGCTTAGTGTATGCCGCGGAA
TATTGTGGCAGGTGCTCGTTTTTTGAACCTGTATGCTGAATGCCCTGTCGTCTTTGCCGGTACGAAGCAG
CGTATGGCGTAAGGGTCGTAACTGCGGTGCGTAGATTTTGTAAGTCACGATTACTTTCATATAATCCTCG
TTAAGATAAGAAAGAAGAAAAAAGATGTATATAGTAAAAAACATCCAGCGAATTATCTTCGTTATGTTGC
TCTGTGGAATGTTGCTTGCCTCTATTCCCGCCCGCGCGGCGGAGGTAGCTGTGGTAGATATTGTAAGGGT
GATAGATGCAAGTTCTCCCGGTAAAGCGGGGCAGGAATATATTGATAAAGTTAGGGCTGAACTGGATGCC
GAATTGAGCAGCTATGTAAAGGGGCTTGGAAACTCTAAAGAGGCTGCCTCTCTTACCGAGCAGAAGCGCT
TGGAGCTTGCGAGACGTTTCGATCAGGAGTTCTTTTATGTTCTGAATATTTTGATGAAAAATCTGAAAGA
GGTTGCGCATGGCTGGCTGAACAATAATAAGCGCGGCGCAAAGGTGATTGTAGCCGGAGGTTCGGTGCTG
GCCGTATCTTCCGGTGTCGATGTAAGTGAAGATATATTGCGCCTCTTTAATGAAGTTAAGGTTGATTTTA
CGAAAGGAAGATAAAGATAGCTGATATGGATGTCAGGGATAAAAAATCGATATCGTCTGCAGTAAAACGT
GTTACGGTATGTTTTATAACCGCCGCGCTTTTTGCTTCCGCTTTTTTCAGTGAGTCTATGGCTGCTGCAT
ATAGCTATAGCGCTGGTGGAGGCGTTGCTTCGGGGGCGTCTTCTATAGCTATAGGAGATAATAATCCGAA
AGATACTACAAAAGCAAGTGGTAGTCAGTCTGTTGCTATTGGTGTAAATTGTGCTGCAGTGGGCAGATTC
TCAACTGCTGTTGGTGGGTTCTCCGATGCAGCATCCGGCGAGTTTGCAACTGCGATTGGCTATCGTGCTG
ATGTTGCTGGTGACTATGGTTTGGCTATTGGAAGTAAATCAGTTGTTACTGTGGGCTATGGTGTAGCTAT
TGGAGGTAAATCAGTTGCAAACAGGAAAACGACGGGGATGTATATCCCTCTTTTGACGAAAGCTAGCGCT
GATAATAGAGAGATGATTGGTAATACGGTAAAGGGAACGTATGGCGTTGTCTCTGTCGGCAATGATGAGA
ATACGCGACAGATTACCGGTGTGGCGGCGGGAGTAAAGGATACTGATGCCGTAAACGTGGCGCAGCTGAA
GGCATTGCGCGATGCGGTAGATAGTATGCTTGTCCTGACGTACGAGGCGAACTCACAGAACAGACTGTCG
CTGAAAGACGCGGGAACGGGAGTGCGTATCTCAAATGTGGCGGACGGAGTGGACGATAACGACGCGGTCA
ACTACGGCCAGCTGAGCGCGGTGAGCGGCGACCTGTCGCTCCTGGACGCCCGTGTGGCCTCGCAGGACAG
AAATCTCGCTGCCCTGCAGTCGTCGGACGGCCTCTCTGTAAAATATGACGATCAGGGCAAGAACGTCGTA
ACTCTGAACAAAAGAGCGGACGGTACTCTTGGTGACGCGGTACGGCTTACCAACGTTGCGGATGGCAAAG
TATCGCAGGACAGCACGGATGCGGTAACCGGCAGGCAGCTGTGGTCATTGGGCGACTCGATGGCAAAGGC
GCTTGGCGGTACCTTTAAGATTACGCCGGACGGCAAAATTGACGGCTCGTTCGTTGACGGCAAAGGAGAG
AAAACGGGTAGCCTTCAGAATATGCTCAAAGAGGTATCCGAGAATGCGTCAAACAGCGATAACTGGACTC
TGTCCGTTAACGGCAAAGAAGAAAAAATCGGCGGCGGCAAGCTGGCGATCGCCGACGGCAGCAACCTGGA
TATTAGACGTGGCACCGATGGCACATATACATTCAACGTCAGCGAGACGCCGGAATTCAGAAGCGTAAAA
GTTGGGAACATCAATATCCGTGAAGAGGGTATCAACATGGGCGGCAACTCGATAACTGGTCTGGCAAACG
GCGGCGTCTATCGTGGAAGCACGGATGCCGTAAACGGCGACCAGCTATGGAACGCATACCGGCGTATCAG
CGACCTTGACGGAGATATCCAGGCGGTTGGCGCGCACGCGGCGGCGATCAGTGCGCTGCACCCCGTTCCC
TACAACCCCTATGAACCTACCACAATCTCTGCTGGGATTGGGTTCTATCGCAATGAACAGTCTATTGCGG
TAGGCGTATTCCACTATGTGCGTGAAAATGTTCTAGTCAACGCCGGAGTCTCGCTGAATACGAGCGGCAG
AGATCCGATGGCGCGTGCTGGAATCAGCTTTGCGGTAGGCGCTGGCAGCAAAAAGAAGCGTCCGGTACTT
GCGCGTGATATGGTTGAGATGCAAAGGGTAATGTCAGCTATGCAGGAAAAACTTGAAGAGATCCAAAAGG
AAAATGCGGAGATTCAAAAGGAAAATGAAAAAAATAAGGAGGTGATAAGAGAACTCAAGAAAGCCCTAGT
TGTAGAAGAAGAGATGTAGCCTCTGTAATGTAACCTCCATTTTGTACAACGGCGATGGGAGGGCCGCCCT
GCGGGTCCTCCCATCGCCGTTATTGTCTATGATACTATAAGGTACGCCTGGTACAGGCGCTATCTGTACT
TACAATTCTGCCTCAGCTACTCGTTCTATTATAAAATAATTAGTACGTTTGATATTTTTTACCTCTCGTG
GAGTGACTTGCAGGAGGCCTCTGAGATTATTATCTTCCGTCATCTTGTGGTTGGCGATAATAGCCTTTAC
ACCGATAGGTTGATTTGAGGCCCGCACGGTGAATATTTGACCTACTAAAAAGGTCTGGTATTTTAGCATC
GATTGGAACACCATCGTGACCGTGTCTAGCGCGAATGTTGAGTTTTCAAAAATCAAACGCGTATAAAACG
GATTTGTCTGTATATGGCCGCTATATATTTGGGCGCAACGGCAATTATCGCCCACCGATACGGTATTTAA
ATAAAGCGTGGCATTCCTGTTGGGATAATCCATCTCAATCATACTGCGGCGGATGCACTTGTATTCGCCG
TCATAATAGTAAAGGTAGAGCAGTGGACAGGAAAATATATCATGGCTGCACGGCGTTCGCTCTGATTCTT
CCTGTCGCCGCTCTTCGTTGAAAGGCAGGGTGATTAGACTGAATATCGATATTCTGAACGCCCTCGCTAT
TTCGAATAGGGTTTCGATATCAAGTACGATCTCTCCGTTTTCATACTTGGAGAGTGTGGACTTGCTCCGA
TGGACGATATTTCCCAGGTCCTCCAGCGTATAATTTCGGTCTTTCCTGATCTCTCTGATTCTTTTCCCGA
TAGCGGCACTAACATGTGTCATAAGAAAATCAACCTCGTTGATACCTATAGTCAAAAATAGCATATTTAT
ACGCTTCTGCGTTTTTTGCTTTATTGTGTTTTTCTGTACTTTTTTAGTCCAGTTTAAGTTTATATCTATA
ATCACCGGATTAGCCGTTGAATACATAGGCAATAAAGATAATTGTCATATTAATAATAAGTCATATTATG
TAACATTATACCATAAAATCCACTATTACAGAATGGAGGCAATACTGTTTACGGAGATAGCGACTACTAT
ATTAGGCGCATATTATGTGCTAAAGGTATATGATATGTTATATTTTTGTATCATATAAATCAAAAAAATA
ATTAGTTATTGCCGTTAAGATTCATAAAAGAAAACGGTGCCGCTAATAGGTGTATAAAATCTCTTTGTAA
GAAACAACTTGTTTTATAAGTTGATTAATAAGAAATATACCGCGTTTGCCGCTATGAGCGGGACGCTATA
TAAATATGGCGAAGAACGAGGTGTTGTACCGCCTGGATTTTAGGAAGGCGGTGTCAACGGCGCGGTATTA
ATTTTGCTAATGAGCAAGAGAGGTGATTGCTATGGTTTTGACAAAGTGCCTGAAATGCGGCAAGGACTTG
CCTGCTGGGGCAAAGTCATGCCCTGACTGTGACGGGCCGGCTCCGGAGGAGTTGACGCCCCGCCCAGAAT
GTCCGATGGTGAAAGGCGTTGGCGCGGAAAAATGGAGCTATCGGAAGATGGCGGGTAAGGTCGTCTTCAT
TGTTCTAATTGTCATTGGAGTCTTACTGCTCTTTGCGTTGGCTGGGGCTCTTGTCCTCTTTCTGACAATT
GCGTAATGATGTAGTATCTTGTCTTGTCCCGTCAAAGATGGCCGCAGGTATTTATATGTGGCATCTTTGG
CGGGGCTTTTCTGTATATTATGGCAGACTATTTAACTATTTAGTTGAGGCTGAGTATGCGGACAATTATT
GGGACTAGGCGGCTATGCCTAGTCCCAATAATTGTCCGCATACCCGGCATGAAGCACTATGTCATAATAT
GCCGAATTGCCAATTTCCGTTATAATAGCAGGACGAAATTTCTAATGTGGAGGATAGACAAATGAAAAAA
CTTACAGCCGCGCTGCTTATAATACTCTGTTTCGCTACCGTCTCTTTTGCCGCCTTCGGCAAAAAGGGAG
TGATACCGGAGGGCGACCCGATCACCTATAAGGGGCTCAAGGTGACGGAGAATGGCGTGAGCATAATACT
GATGAATAGAGGCGACAAACCGGTGGTATTTAACGCCGCGCTCGTCTTTCTCAACAACCGGCGTCAGGAG
ATCGGTGACGTGTATATAGAAAAGACGACGATCGAGCCTGGCGGCGAGGCGGTCTTCAAGGATCTCTTCC
TCAAGGGGGATTATAAGGCCTGCCGTAAGGCGGAGTCGCTTCGCTGGACGATATACGAACTGGAATTGAA
ATAGCTTTTTGCCCCCACGCCGCCGCTTGCGCGTGGGGGCGTTCTGTTCTTTTCGTTACTTCGGATAACT
TTTAAAAATTTCTTGACAAATGAAAACTTAGAGTGTACTCTTAGCCTCTAACCAAAATTTGGCAGCCGAG
AAAGCCGTTAATGACGGCCATACACTGCATAGGCTGCCGGTGAAGGAGGTTAGAGGGATGAAGACCCTTG
CAGTGATTCCAGCCAGATATTCCAGTACCAGGCTTCCCGGCAAGCCAATGATCGAGATTGCCGGCGTTCC
TCTCGTTATCCGCGTATTGAATAATGTCTCGGCCTGCGCATCTGTCGACAGGGTGGTCGTCGCCACCGAC
GACGAACGCATTGCCGCGCTGGTCTCGCGCCACGGCGGCGAGGCGGTGATGACGCCGCCGGAGCTTCCGA
GCGGCGGCGACCGTGTCGCCTATGTCGCGCGCGAGATCCCCTCGGACTATGTCCTCAATGTTCAGGTAGA
CGACCCGCTGGTGGGCGCCGATATGATCGACCCTCTCGTTGCGGCTCTCGACGGAGACCCCTCTGTGATG
CTCGCGCTGCTTGTGAAGCGGATCGAGGATATGGAGGAGGTCCGCGCGAACAATATCGTCAAGGCCGTCT
TTGACGGCGGCGGACGTGCGCTCTATTTCAGCCGTTCGCCGATACCGTACCCGCGCGCCGAGGGCGGCGT
GTGGTATAAGCATATCGGCCCTTACGGATGGCGCCGCGGTTTTCTGCTTGACTTCGCGGCCTCCGAGCAG
ACTCCGCTTGAAAAGACGGAGAGCCTTGAGATGCTGCGGGTGATAGAGCAGGGCCACGCGATCAAGTGCG
TGACGGCCGCCCGTGACACGATCGAGATAGACACCCCTGAAGACCTGCTGAAGATAGAAAAATATTTCTC
CGGCCTGTGATTCTCCGCGTCGGCGCGGCGGATGTGACAAGCAGAGAGGGGCTTTGCCCCCCTTCGGATG
TTGGCCTGTTGATTTTTATAAGAGGAGAGATATTACAATGATGAAGATACCCACAGATATGAAGAGCTTT
ACGGAACTTTCCCCATGGTGGCGCACCACCGTGCCGACGGAGATCGTGCTGTCTGGCGACGGAACGGCGG
AGTTGCTGGCAAAGCTTAAAGAGCGGGGCAGAAGGTCCTTCTTTATCGCGGACGGCGCACTCAGGGAGCA
GCCTCAGTTCGCGGAGATATTCGCGCAAAAAGATTTATTCGTCTTTGACGCGACCTTTTCCGAACCGCGT
ACCGGCGACGTCGATTCGCTGCGCGCGCTGATAAAGGGGCTGGCGGACGAGCCGGATACGGTCGTCGGCG
TCGGCGGCGGCGCGACTATGGATCTTGCGAAGGCGGTCGCCATCTGCCTTGAGAACCCAGAGCCGGCGCA
GCGCTATCAGGGCTACGGCCTCGCAATGAAGAAGGGCGCGGATATCTGGGTGCTGCCGGCGCTCAGCGGC
ACGGGGGCGGAGATTACCCCGATCGCCGTGCTGCGCGGGCCGGAGAAGAAGCTCGGCATCAATAACCCGT
ACACAGAGGCGACCGTCGCGGTGATCGATCCGCAGCTGTCGGCGGGCGCGCCGCACTTTAACCGATTTTT
CACGATGATGGACTGCTATTTCCATCATTATGAGATAATGATGAGCAGGACGAGCGCCCCCGAGGCGATC
GAGGACGCGAAGGACGGACTTGCCCTTTCGCGCGAGGTGCTCTCCCATGACCTCTCGGCGTACGACCTCG
GACTCTCGATAAAGTCGGCGATGGCTTCGGTGCTCGGCGGCAGCAGTACGATCGGCGGCCGCGTCGGCGC
GGCGCACGCCATTTCATACGGCCTCAGCAACAGCGCGCCGCATCTGCCTCACAGCGTCGCGGTGACCATT
TCGATGAGCGTACTCGAGGATATTTACCCTGACGGTTACGCCGACACCCGCCGCTTCCTCAAGATAAACG
GCCTGGAGATGCCGAAGGCCTCGGACTACGGCATCGGCGCGAAGGATATCGAAAAGATGACGCATACGGC
GCTCGGCATGGATAAGCTGTGGCACAGCTGCTTCGGCGACGGCTGGCAGGAGACCGCCACAGCGGATTAT
ATGGAAAAAATCTATCGAAGGATAATAGAGGAGTGACGAGTAATGGCAGGCGCGGAAATTTTTAACAGCG
ACGAGGTAAGGGCGATTGCGGATGTCATCGAACGTAAGATGATACACCGCTACGGCTCGCACGATTCACG
CGGCGGCATCTACAGGGCGGAGGATTTTGAGGAGAAGGCCAAGGCGCTGACCGGTTCGAAGTACGCGCTG
GCGCTTTCCAGCGGTACGGCGGCGCTGATAACGGCGCTCAAGGGTATCGGCATCAGGCCGGGGGACGAGA
TCATCACCTCGCCGTTCACCTTCATCGCGACGGTGGAGGCGATCGTCGCCTGCGACGCCGTGCCGGTATT
CGGCGATATCGACGAGACGCTGAGCCTTGACGCCGCCTCCGCGGAAAGGCTCATTACGCCGCGGACGAAG
GCTGTAATGCCGGTTCATATGTTCGGCGTCGCCGCCGATATGGACGCCTTTACGGCGCTCGGCAGGAAAT
ACGGCATTCCCATAATTGAGGACGCCTGTGAGGTGGTCGGCGGCACCTATAAGGGACGGGCGCTCGGCAG
TATCGGAACCTGCGGCACCTGGAGCTTCGACCCCAACAAGACCCTCACCGTCGGCGAGGGCGGCATGGTC
TTCACCGACGATCACGACATCTGGTACCGGATGGACTGTTATCACGACCACGGCCACATCCACAGCAAGG
AACACGACCGCGGCGCTGAGGGCAAGTTCGGCCTCGGCGTCAACTACCGTATCAGCGAGGTGCAGGGGGC
GCTCGGCGTAGTCGCGCTGGAAAAGATGCCGGCGGCGCTCGCGGCGCTGCGCGCCTCAAAGAAAAAGATC
GTCGACGCCGGAGCGGCGGCGGGGCTGACTCCGCGCCCGATGCACGACGCGGAGGGCGACACCGCGACGC
ATGTGATATTCATGCTGCCCACCGCGGAGGCGGCGAAAAGGTTCCAGGCCGCCGCCAAAGAGGCGGGCGC
GGGCTGCGCGATCATCGCTGACAACACCTGGCATTACGCGAAACATTGGCAGGCGCTCGCGGAGATGGGC
GGGAGGGAATACTTCGGAAACCGCACTCCATCCTACGCGCCGGAGACGATGGCGCAGGCGGAGTCGCTTC
TCTCCCGCGCCGTAATGTTTGGCCTGAACATCAGAATGAGCGACGAGGCCGTGGATGGTATCGCGAAGGC
CGTGCGGACGGCGGCGAAGGCCTCTCTCTGATCGGATAAACGGATATTTCAGTTTTTGAACGCCGGACGG
TATGTCCGGCGTTTTTACGTCTATGCGGCTTTTTGATTATTATTGGCGCTGTAAAAAACTATTCTTCTGG
TATAAAATGGTGGCGAACACAAAATAAGTCTTTAAAAAATAGAAATGGGGTGTCATCGTGAGCAAAGAAC
TTCTGACAAAGATCGAGTCGTTGGAGACGCCGATGGTGGAGGCTCTCGGAGAGATGATCTCCTATCCGGC
GATCAGCCCGCTTGACGGCGGCGAGGGAGAGTTTCACAAGGCGCAGTATCTTTTAAAGAAGATCAAAGAA
CTTGGCTTTGAGGATGTGAAGGTCTACGCCTCCTCCGACCCGCAGGCCGCCGGCGGCGAGCGTCCGAATA
TCATCGTACGCTTCCCCGGCAGGAGCGGCCGCCGCCTGTGGATCGTGGTGCATACCGACGTCGTTCCCGA
GGGCGAACGTTCCCTCTGGGAGACCGATCCCTTTAAGGCCGTCGTCAAGGATGGGCGCATCTACGGCCGC
GGCGTGAACGACAACGGGCAGGAGGTCATCGCCTCGCTTTACGGCCTCTTCGCGATCAAGGAGCTTGGCC
TTACGCCGGAATATGAGGTCTGCCTTGCCTTTGTCGCCGACGAAGAGGTCGGCAGCACGCACGGGATAAA
GTATCTCATAAAGAAGGGGCTCTTCGATAAGGACGACCTCGTCGTCGTCCCCGATATGGGAACGGAGGAG
GCCGACTTTATCGAGATCGCCGAAAAGAGCATCTGCTGGATGGAGTTCACGGTGGAGGGAAAACAGGTGC
ACGCGAGCCTGCCGAATCTCGGCGTCAACGCCTGCCGCGCGGCGAACGGCTTCGCGGCGTCGCTTGACGA
GGCGCTCCACGCCGCCTTCCCCGAGACCGACAAGCTCTTTGACCCGGCGGAGTCGACCTTTGAACCGACG
AGACGCCGCGCGAACGTGGCGAATATCAACACCGTGCCCGGCGTGGAGGTCTTCTGTTTCGACTGCCGCG
TGCTGCCGACTGTGCCGCTTGAAGATGTGAAGAAGGTCGTCGAGGCGGAGATCAAAAAGGCACAGGAAAA
GTACGGCGTGAAGATAACCTACCGCTTCCCGCAGTATGAGGAGGCTCCGGAGCCGACGGCGGAGGACGCC
CCTGTCGTGACGGAGCTGCTGGCCGCGGTGAAAAAGGTCTTCCCGAAGGTCGCGCCGAAGGTCGGCGGCG
TCGGCGGCGGCACCTGCGGCGCTTACTTCAGAAGGGCGGGCATCCCCGCCGTCGTCTGGGGGCAGGAATC
GGACTGTGCCCACATGCCGAACGAATATACGAAGATCGAGCATCTGCTCAACGAGGCGAAGGTCTTCGCG
CTGATGATGCTCGGAAGATAAAAATTTTCCGCGAAGATACAGCGGAGGGGCGCGCCGTCTGGCGGCCCCT
CTTTTTTATCGGATGATATTTATATTTGCGATATTATCGATGATCCGGCTGCCGTTCCTTCGTCTCATCT
CCATATCGGTGACCGCGACGCAGTTGAGCACGGTCACGCCATCCGCGCCGCCTGCGTCGGAGGGGGCCAG
AGCGTAGACGGAGTGGATGATGTAGGGTTTGCCCTTTATCGTCCCCAGATAGAGCATGATGTGTCCCGGC
ATCTGCACAAGGGTCCCGGCGGGGGAGCCGGCGAGCAGCTTTTCCCTCTCCGCCGCCGTGAGTTTTGCGG
CGTCGGTGCGTTCCGCGGGCGTCAGCGCCTGCTGGAGGGAGTTTCGCGGCAGCTCTATGCCGAAGGTGAG
GTAGATGTCGCGTATAAAGGCGCTGCAGTCGCGCGAGCCATAGGTGCCGCCCCAGCCGTAGCGTTCTCCG
AGCATCTTGAAGGCCTGTCTTATCACGTTGGCCTGTGTATACGGCAGATAGCCGTGCGACAGCTCCGCGC
CGAGTGGGATACGTTCGGCGACGGCGCGCAGGGAGCCGTTCACTCCGCGCTCCGGTACCAGCACGCCGCG
GCTGAAGGCCGTGGAGACGCCGCCGACAGAGACGGCGCCGTCGGCGGCGGGGAGTTTAGTCCCCATGAAG
AACTCCCGGCGTCCGGCTTCGGGCTCCGAGGTTCTGATGTCTGTCGTCACGCGGCTTCCCGTGACCACAT
AAAAATCACGCGCGGCCAGCTCTTTCAGCGTTTTCTTGTCTGTCAGCGCGACGCCGTCCTTTTTTATCCA
GCCCGCGCAGCAGGGGCTTTCGACGAAGAAGTATTCCCCGTCCGCCGATTCGTGCAGCACCGCCAGCGGT
TCCCATATCTTGACGGCGCTCTCCACGTTCATATCGAAGAGGATGTCGTCCGCGCCGCTGTAGAGGGGCT
CTTCGCAGGGCAGCGTTTTAATGAGGCCGTTTTTTACGGCGACGCCAAAGCGGATCATCTCCGTCTCCTT
CACCGCGCCGGTGTCCGCGTTTTCTTCGACCCGCCGCCAGAAGCCCTCGCCGGCCTCCGCCGCGCCTATA
TACCGCCTGCCCTGGGGCCGTGTGGAGAAGCTTTTCATCTTTTGCAGAATGAGGCTGCGCGGAAGTATCG
CGGGATAGGCCAATATATCGGTGCAGTGTGTGCCGGGAGTGTCCTTGATTTTCCGCGAGAGCGCGGCGGT
CTCTTCCAATGTGAGTATGGTCTGGCGCGCCCTCTTTGTATGCTCTATCCAGTAGTCGGCGCTCAGCATA
TTGTCTGTCGCGCCGCAGAAATTTTTCGCGGGCTCCGAGGCGCAGGCCGCCGAGCCGAGCAGAATGAGAA
TAATTGCCGCGATAAATTTTTTCACATCCGAACCTCCGTTTTTTGCCTAGTATAACATGGTCCCCGCAGT
GAAAATCAATAGAGGCGCTTTATGCAAAATATATAAAAAAACATACCATAAAAAGACTATAATAGAGTAC
AATTAGCGGGCGAAGCGAGCGGCGCGCGGAAGGACGAAAGAGGGACTTTCGTCCGCCGCCTGACGTAATG
GTGAAAGGGGCTGACTGCCATGCAAAACAGCGACAATTACTGGTGGTATATAACGATAAGATCCGAGGCC
GGGCAGGAGGACAACCTCTTCTCGCTCGCGGATATCTCGGAGAGCATCGGCACGGAGCTGCAGGAGCTTC
CCGACGGCAACTCGCGTCTGCGCATGTATTATCGGAGCAACGAGGAGATAGCGTTCTGGAAGGGGCGGCT
CCTCGAGGCGATGAAAGAGTTTCCCGGAGTCGAAATTGAGGACTGGGGAAAGATAGAAAACCAGCCGTGG
AACGTGGCGGCGGAGGAGGCCTTCCCTCCGCTCCCCGTGGGGCGCGGCCTCGTCGTGCTCGCGCCGTGGC
ACAAAGGCTCCGAGCCATCGGACCGGACGGCGCTCTATATCAATCCCGGCAGCGCCTTCGGCACCGGATA
TCACGAAAGCACGCAGATCGTGCTTGAGCTGCTGGAAAAATACATACGTCCCGGCGTCACCACCGCCGAC
ATCGGCACCGGCTCGGGGATACTGACGATCGGCGCGCTCAAGATGGGCGCGGGCCGCGCCTACGCGCGCG
ACATCGACCCGACGGTCATCGAAGAGGTGCGCAAAAACTTTGAACTCAACGAGCTTGATCTTGAAAAGAT
CGACCTCGCCACCGGGGATCTTCTGAAAGACTTTGGACATACCGCCGACATCCTCACGGCAAACATTCTG
CTGGACCCGCTCACGACGATGGTCGCCGACGTTCCCGCCGTCATCGGAAAAGATGGCGTGGCAATATTCT
CCGGCATGCTGGAAAAGGAGAAGCCAGTCTTCCTCAAGGCGCTCGCGGAGGCGAAGATGGCGCCGGTCGA
AGAACTTGTAAGGGGAGAATGGTGGGGTGTCGCTGCCAAGGCTGAGGCTTGAGCGCTGCACCTTCGATAA
CGGCCTGTGGCATATAGACGCGGAGGAGGCGCACCATCTCATCCGCGTCCGCCGCTGTTATACCGGCTCT
CTCGTCGAGGGGCTGCTGGACGGTGAAAAGATTGAATTAAAGCTCGAATGCCGCGGCGATTCCGTCACCG
CGCGCGAGATATCGCGGGTGCGGGAGGATATCGGCCTTCCCCGGGTCGAGCTGCTGCTTGGCCTGCTGAA
GAACGACCAGCTGGACGACGCGCTGCGTTTCTGCGCCGAGACGGGAGTCTGCGCGGTACATCTCCTGATC
TGCGAAAGAAGCGTTCCTCGCTACGAGGGGACGAAGCTCGCCGACAAGATGACGCGCTGGCGTAAGATAC
TTGACGAGGCGACCAAGCAGGCGGGAGCGGCGACGCCGCCCGTTCTGCACGAACCGCGGCCCTTTGCCGC
GATGGATTTTGAAACGCTTCCCGACCAGCGTCTCGCCGCGCTGCTTGCGCCTGATACGAAGCGGCTGCGC
GAGATAGAGATCGCGCCGCACCTGGCGGTCGCCATCGGGCCGGAGGGGGACTGGGCTCCGCGGGAGAGCG
AGACGCTGCTCGCAAAGGGGTTCGTCCCCGTATCGCTAGGCCGCCGCATAATGCGCGCAAGCACCGCCGT
CGCCGCCGCCTGTGCCGCCACGGCGATCCTCTGCCGGGATACGAAATAGATTACTTTCATAATTTTTACA
GAGATAAGGTAGTAATAATGAAATACGCAAAACAGATATTTATCATCTTTCTCGTCACGATGCTTGGCGA
ACTGCTTAACTTTCTGCTGCCGCTGCCGGTCCCGGCTGGCGTCTACGGACTTTTTATCCTGCTGGCCGCG
CTCTGCTCCGGCCTCGTAAAGCTTCCCGACGTCGAGGACTTCGGCGGCTTCCTGCTTGAGGCGATGCCGA
TGATGTTCATCCCCGCCGCCGTCGGCCTGCTCGAACAGTTCAGCGAGATACGCGCGATCTTCATGCCGCT
TGTCCTCATCGTCGTCGTCTCTACCGTCGTGGTGATGGCGGCGACCGGGAAGGCGGCGGAGCTTGTGATC
CGGGCGAAGCGGGAGCGTGAAACGAAATGATGGAGTTCCTCTCCTCCTCGTCATACTTCGGCCTCGCGCT
CAGCGTCGGCGCCTATATCCTTGGCTCCGCGGTGCGCAGGCGCTGGAATTACGCCATCCTCAACCCGTTG
CTGCTGGCCATCGTCCTCATAATCCTGTTGCTTTCGCTCTGCGGCATCCCCTACAGGAGCTACGACCGCG
GCGCGAAATACCTCAGCTACTTTCTTACGCCGGCGACCGTCTGCCTCGCGCTGCCGCTCTACCGTCAGCT
GCACCTTCTGAAAAAACACGCGGCTGCGATCCTCTGCGGCATCTCGGCGGGGGTGGCGGCCAGCGCCGCG
AGCATTTTGGTCATGGTCCGCTGCCTGGGGCTGAGCCATACCGTCTATGTGACGCTGCTGCCGAAATCGA
TCACCACGGCGATCGGTATGGGTGTCAGCGCGGAGGCTGGGGGTATCGTCACCATCACCGTGATATCGAT
CGTCATCACCGGGATACTCGGAAATATCATCGCCGAGCCGGTGACCGGCCTCTTCCGCATAACCGACCCC
GTGGCGAAGGGGCTGGCGATCGGCACCAGCGCCCACGCGATCGGCACGGTGAAGGCCCTTGAAATGGGCG
AGGTCGAGGGCGCGATGAGCAGCCTCGCGGTGGCGGTGGCCGGTCTGGTCACGGTGCTCGTCGTGCCGTT
TGCCGCCGGGCTTTACTAAAATGGCCGCGCCGCTCTTATCCAGCGGTACGGCCATCGTCTTATTGTAAAA
AGCCTTAACGGGAACCGCCGGCCTCCTTCTCACCGTCTCTCCGCTCAAAGCAGCGTTCCATACCCTCGAG
TATGTGGTTCATATGGTTGTCGAGGGTCGTCAGAAGGTCGGGTGCGTGGTTCCAGAGCGCGTCTACGATC
TTCGCGTGTTCAAGGACGATCTTCTCCGGCTGGCGCTGCTCGTCCATCGCGAAGATTGATATCCGGATGA
TCTCGTCGGAGATGCTGCGCCAGATTTTTGTCAGCAGGGCGTTGCCGATGTGTTCGACGATCACGGAATG
GAAGCCCACGTCGGCCCTGACGAAGGCGATAGGGTCGTTCTCCAGCGACGCCATCTTTTTCATTTCGACG
TCTAGCTTTCCCGCCAGAGCGCGTCCCTCGCCCTTGGAAAAGGTCTCAGTCAGAGCGTAGTGTTCTATCA
TCATGCGTACCGCGAATACGTCATGGCAGGCGGCGAGATTCAGGTCGCTTATCTTCGTGCGGCAGCGGTC
CTCGCCGACGAGCCAGCCTTCCTGCATGAGGCGCTTTATCGCCTCACGTACCGGTGTTCTGCTGGTATTG
TGCTCGGCCGCCACCTGTCGCTCCAGAAGGTATGTGTCCGGTTCGCGCCGCATCTCAATGATGTCTTTTT
TGATATTTTCGTAGATTATTGTGGATAGATTAACATCTGAGCCCATTCGTGAGCGCCGTCGAAACATTTA
CGTTATAAACGGCATCGCCACCTCCTAGAGTATTACTTGTGCGGCCATTTTCGTGACCGGTGTCTACAGC
AGTCGTCTTATTTTATCTGTTTTCTTAAGAAATAAGGGACTTATGCCCTCCGCTATATTTATTCTACCTC
TTTTTTCCTCTATTTCATTCACCATATTCTCCGATACCTCTATCATTTTCAATTCGGAGGTATTCTTGAT
ATGTATTATCTTCAACTCTTCCGCTGTGCTCCTACCAAGGGTCATCATCGAAAAGAGAATGACGTCGGCC
TCGCTGTTAGCAATCATCGGTATCCGCCCCGCGGCGATGACGCCGGCGGTGAGGGCGTTCGTATAGGTCG
AAGAAAATTCTATCGACCGGGCCAGCTCCAAGGATATTATATCCGACATGCCGATGCCGATTGCGTTGCC
GCCGGAGCAGGGCGTGATGCCGAGGACGGCGATCTGTTTCGCGGGCGGCGCGGGAAAGCCAGCGGCTCCC
GTCGGCGGACGTCCCGTAACGTTGGGGTCCATACCTGCGCCGCTGATGTTTTTGCCGATCTCGTCCACGA
GCAGAAGGTCGGCCCCGCCTATATAAAGATTTGACTGCCGTTCCTTAGCTATAACCAGCAGCTCTTTTTC
CCGCTTTATAATATCACGCGGCAAAATACATTCTGCGACCGCCAGCTCTTTGTCAGCGTTCTCCACCAGC
GCGACGCCGAACAAGATCTTCCCCGTGCCGATAAAGACCTCCGCGGCCTCGGGCAGAAGGCGTCCGAAGC
TGTCCGAGCCGGCCTTATGTACGGTCGCGGCTCCGACATGTTTGCCGAGGCCGACCATCATCATCTTGCA
GAGGCCGCTTTCGTATTCCGCCTTGAAATCGGAATGGGCCTTGACCCGGTTGACGACGACTATATGGTCC
GCGGCGAAGGCCGCGCCGCCGCAGGCGATCTTCACGCCGCTCTTTGTCTCGCCGATGAAGAGCGTCGACA
TATCGGAGACGATGGGGACTCCCATGCTCTCCTCGGTGATGGAATATTCTTCGAGGACCTTTTTCTGTCC
CTCCGCGGTGCCGCCTCCGTGGCTTCCCATCGCCGGGACGATAAATACGTTGGCGCCGCGGTCTTTAAGA
AAATCAACGATCAGTTTCGTGACCGTCGTGATTTTAGCGATCCCCCGGCTGCCGGCGGTGACGGCGATCC
TCCTGCCCTCAAGCGGCGGAAGCGGCAGCGCCGCCAGCGCGGCGGTCAGGTGTTCCCCGATATCGCCGAT
CTTTGAGTCGTCGAAGGACTGCCTCACCTCGCGCATCTGGATGGAGGGCACGCCGGTATTTTTCACATTA
TATCCGATAGGACTGAAATTCATGGCCGTTTCTCCCCTTACATATAAATGATCAAAATACGAATGGGCCG
GTACGTCTCTTATTTCGTTATACCGGCCCGCTGAAACTGCTGTGTGAAAAAAGGCGCCGCCTAAAATTTC
CGTGGATTGGCGGGGGAGTTGGACTGACCGATAAGCTTATCCCCGTTGATGTAATCGACGATCTCCTGCG
CGGCGACAGTCCGCGCCTTGCGGTTGGAGCCCGTGCTGTACCACCCCGTATGGGGGGTGAAGATCACCTT
GGGGTTGGAGAAGAGCGGATGGGAAAAGTCTCCCTTTTCCACGTCGAGTTCATATTCGATGACGTCAAGC
GCCGCGCCGGCGATCACGCCGTTGTTCAGCGCCTCTTCCAGGGCGTCCCGGTCCACATGGGGGCCGCGCG
CGAGGTTGATCAGATAGGCGTCGCTCTTCATCATCGCGAGGGTCTCCCTGTTGATCATATGCCGTGAATC
CTCCGTCAGCGGCAGGTGGAGGCTCACGATGTCCGCCTGGCGCAGCCCCTCTTCGAGGCTCTCTACTATT
TCGACGCCCAGTTCGGCGGCGGCCTTCCTGTCGGCGTAGGGGTCGTAGGCGATGACCCTGCCGAACAGCG
GCTTTATATGCGTGGCAGTGAGGCGCGCTATCTTTCCGAAGCCGACGAGAAAGACCGTCATTTCACGCAG
GGGTCTCAGCTCAAAGCTCGTGTGGTTCCATATTCTTTCGATCTTGATCTTGTCGTTGTAATAGGGGATC
TTGCGCGCCACCGTCAGCATCAGGGCGGCGGCGTGCTCCGCCACCTCCGGCGTGCTGCAGTCGGGGACGT
TGCAGACCATGATGCCGTTATCTTCGGCATATTTCACGGGGATGTTGTCGAGGCCGATCCCCTGGCGTGA
GATGATCTTGCATTTCTTCATCTTCGCGACCTCATCGACTGAGAGGTCGTTGTTGGCGATGAGAAGCGCG
TCGAGCTTGTCCAGGACGTTCCACAGTCCCTCTTTATCCTGTTCGTCGATGACGACGGCGTCGAACCCAT
AGGGCTGGAGGATCGGCTTTTCCATCTCCCAGTCGCCGTTTCTGTTGAACATACTGTAGATACCAACAAG
ATATTTTGAATTTTGCATGGAGGTCACTACCTTTTCAGTTAGTTTAGGCAAAGTACTTTAAAAGTACTGT
CGATATCGCGGGAATATATGTGAACAGCATCAGGTTCACCAAAAGCACGATGATCATCGGCGTCACGGCG
GAGATGATCGATTTTATGGGAATGTCCTTCTGCAGGCTCTGGGCGACGAAGAGGTTGACCCCCAACGGAG
GCGTCAGCATACCGATCGCCATGTTGACCACCATCACGACCCCGAAATGAATGAGGTCGATGTTGGCCTG
CTGCAAAAGCGGCAGAAATATCGGACCGAGGATGATGATCGCGGCGTTGGGCTCCATCAGGCACCCAGTC
ACCAGAAGCATTATATTCAGGAAGAGCAGCAGTGAATAGCGGCTCTGCGCCAGGCTGGAGAGCGCCTCGG
CGATCATCAGGGGCACCTGCTCGGTGGTCAGTATCCAGCCCATCGCCGTCGCGGTGGCGATGATGAGCAG
TACCATCGCCGAGGTGGTACCGGCCTCGTAGAAGCTGATATAGGTATTTTTTATATTGAGCTCTTTGTAG
ACGAAGAAGCCGACGAAGAGGCTGTAGATACAGGCTACGGCGGCCGACTCCGTGGGGGTGAATATCCCGC
CGTAGATACCGCCGAGAATAATTATCGGCATGAGAAGGCCCCAGATCGACTTTTTCAAAGAGGAGAGGAA
TCCGCGGAAGGTGGGCTTCACGCTGCTCTTCCAGCCGTTTATCCTCGACACTATATAGCAGAACAGCATC
AGGGAGAGTCCCATTATGACGCCGGGGATGATGCCCGCGATGAAGAGCTTGCCGATGGAGGCGCCGATGG
AGACCCCGTATGAGACGAAAAGGATACTCGGGGGGATGATGACGCCGATTATTCCCGCGGCGGCCAGGAT
TGCGACGGAGAAGGACTTCCCGTAACCCTCTTTAATCATCGCCGGTACCATGATTGAGCCTATCGCCACC
ACCGTCGCCGGCGCGGAGCCGGAGATGGCGGCAAAAAACATGCAGGCGAGGATCGAGACGTTTGCCAGTC
CGCCGTACATGCCGCCCACGACATTCATCGAGAGGTCTATCAGCCTCTTTGATATTCCGCCCCATTCCAT
GAGCCTTCCGGCGATCATAAACAGGGGGATCGCCAAAAGTGTGAAGGAGTCGGTGCCGGTGAACATTCTC
TGCACCAGCAGAAGCAGCGGCACGCTGCCGTCCATATAGAGGGCGAGGAAGGAGGCCGCGCCGAGACAGA
TGGCGATAGGAACGTTCATGATGCAGAGTATCGCCAGGGCGAAGGAGAGTACCTGTACGACCATGATTAC
ACCGCCTCTGTCTCTGTTTTGCCGCGCCCCGATATAAGGTCAGAGAGGCCTACCAGGAACTTTATGAGGT
AATGCGCCGCCATCAGCGCGCAGCCGAAGGGGACCGCGGCGTACGCCCAGGTGATCGGCACGCCCAGCGC
CGGAGAGACCGTCCCCGCGGCGGAGAGCTTGAAGATGAAACCGACCCCTATCCAGGTGACGATCACGGAA
AAGAGAATCCCCACGATGTCGACGGCGAGGGTGTCGATCTTCTGCGCCCTTTTGGGGAGTATCTGCACAA
AGGCCTCTATGCCGATATGAGCGCCCTTTTTCACCGCGAGGCCGGCGCCGACAAAGGCGGCCCAGACGCT
CAGATAACGGGCAAACTCTTCGACCCACGTAAGCCCCAGCTGGATGACGAAGCGCTCAACCACGGCGACA
AATATCGCGATCGTCATGATAAAGAGCAATACAGCCACGATACATTCCTCTATCTTCATTAACTTCTCAT
CGATCTTTCGTAAAAAATCCATATAATTTCGCTCCTCTCACAACTATAGGAGAGGGGCGGCTAAGGTCCC
GCCGCCCCCTGTTCTTTTATTTACCCGCTTCGGAGGCGGCGTTCATTACCTTTTTAAGGAAATCCTTGCC
GATCTCCTTCTCTATGAGCGGCAGGGAGCCGGCCTGGGTGACATTCTGGAATTCCGCCAGCTCCGCCGGC
GACAGCTCCGTGATCTGCACGCCGTCCTTAGCCATGACCTCGAGGGATCTCTTTTCGTCTGCGGTGTTGA
ATACACGCTGTCTCTCGCTCCAGGCCTTTGCGCCGTCTCGGACGATCTGCTGCTGTGCGGGTGTAAGCTT
CTTGAAAATGCCGCCGTTGACGATGAGGACGAAGGGGCTGTAGAAATGTCCGTCAAGCGTCAGGTACTTC
TGTACCTCGTGGAGGCGGCTGGACTCCGTCAGGGAGACGGGGTTTTCCTGCCCGTCGACGACGCCCTGGG
AGAGCGCGGTGTAAAGCTCGCCGAAGGGGATCGGCGTCGGCGTCGCGCCCATCGATTTTATCATCGCGAT
GTGCGCCGGGTTTTCCTGGACGCGTATTTTTAGTCCCGCGATATCCTTGGGGGACTTTATCGGCCTGACC
CTGTTAGTGAAATGGCGGAAGCCGTTCTCGCCGTAGGCGAGCATCACCGTACCGGTTTTGGCGCCGAATT
CATCGCGGATCTGGACGCCCATCGGGCCGTCAAGGAAGCTGTAGGCCGCCTTTTTGTTGGCGAAGAGATA
GGGGATGTCCATCACGAGCATCTGCTTGTCCACTGTGGAAAGCGTGCCGGTGCTGATAGAGCACATCTGT
ATCGTCCCCATCTGCACGCCTTCAAACTGTTCCCTTTCGTTTCCCAGCTGGTTGTTGGGGAATATCTTTA
CCTTTATTTCGCCGTTTGACTTATCTTCGACATACTTCTTAAAGGCCTTACAGCCCTCGTCGTTGGTCGC
TCCGACCGCGGGCGTCGGTCCCGAGTGGCTCAGTTTTATTTCGACCGCCGCGTTGGCGCTTACGGAGAGA
GCGAGGACGAGTATCGTTATCATAATAAAAATGCTGGTAATTTTCTTCATAAGGCTGCCTCCCTGGTTTT
ATTATTGGATGTTAGATATCTTTTTCTTTTTCGGAGTAAAACTCGACGTGGTTCAGCGGCGTTTCGTTGA
CATAAAGTTTGAAGATGTCCGGCCTTGCGTAATGGCCGACGGGATCAAAATCTATCCGCGCCTCCGCGAG
CATATTCATGTCGAGGTCAGCGACGAGCACCTCTTCCGAATCATATATCGGCCCCGCGAGATACTCGCCG
AAGGGGCTGATGATCGCGCTGCCGCCGTTCGTAACCGAACCGGCCTCGTTGATGATGCCGGCGGGAATAT
CCGCCTCGTCGACCCTGGTCTCGATCTCGCTGGAATAGTCGGAGAGTTTATAGCAGAGGTTGGCGCTCAA
AACGAAGCATCCGCCCTCGCGGGCGATGTGGCGTGCGGTGCAGAGCCATGATTCACGGTAATCGGCGGTC
GGCGCCAGATATATCTCGATGCCTTTGCTGTACATCGCCGTGCGCAGCAGCGGCATGTAGTTTTCCCAGC
AGATGACGGCGCCGTAGCGTCCGAAGGGGGCGTCGATGACGGTGAGGTCGCTGGCGTCGCCCTCTCCCCA
GACCACCCGCTCTCCCGCGGTCGGCTTCAGCTTGCGGTGGCGGCCAAGGTATTCGCCGTCCGGCCCGAAG
AAGAGCATCGAGCAATAGAGGGTGCCGTGTCCGCGCTCGCGCTCGATGCAGCCCATCGCCAGATGGACCT
TATATTTCGCGGCCGCCTCCGCAAGGGCGTTGAAAATAGGGCTGCCGACCTCGACCGAATTGTCGTAATA
CCGCCGCCAGTCGCGGCGTCCCGCCGGCGTCCGCCAGCCGATCACGGAGCCGAAGGTGATCGCCTTTGGA
TAACATGGGATATACGCCTCGGGAAACATCACCAGCTCGCAGCCCTTCGAGGCCGCCTCCTCAATATAAA
GCAGGCCCTTCTTCAGGCATGCCTCCGCGTCCATCAGTACGGGGGCCAGCTGGACGACGCCCACTCTGAC
CTTGTTTTGCTCTCGGTTTCTCTTCATTTGCATTCCCCTTTCATGAGCTGTTGAGCGGTTTTTCTGTCTT
ATAAGTTTTGAAATTTATCTATTTGATGATGTCGTGGTACAGGTGAGGAAGTCTCTTTTCAAATACTTTA
AGGAATTGGCGGTTTTGATTGATGTTGGTGACGTCGATCTCGGAGAATTTGCCGTCCAGCGTTCCCGAGC
ACTCCGTCAGAACGTCGCCGGTCGGCGAAGATACGAAGGAGCCGCCGCCGAAATCGATATCTCCCGAATA
ATCACAGTTGTTGACGGCGACGGTATAGAACATGTTTTCGATCGCGTGGGCCCTGATCATCGTCCTGTAA
AGATCCATGCGCGCCCGCGTCCACTGGCTGCAGATAAAGAGCGCTTCGGCGCCCCTGAGGGCGTATATCC
TTATCCATTCGGGGAAACGGATGTCGTAGCAGATGATGCTGCCGCATTTGATGCCGTCCATATCAAAGAG
GCAGGGTTTTTCACCGTGGTCGAAGACGCCGTCCTCGACGGTGATGAAGGGAACGAGGTGTACCTTGTCG
TAAAAGGTGACCAGCTCTCCATGTGGGTTGACGATGAGCGCCCGGTTATAATAATTGCCGCCGCTCTTGG
CCATCACGGAGCCGCCGGTGAACCAGCAGCCGTATCTCTTTGCCAGGCCGGAGAGAAATTCCGTAGTCTC
CGCGGCCTCGCCGTCGGCCAGCTTCTCCACGGAATCGAGGGCGTATCCTGTGTCCCACAGCTCGGGAAGG
ACCAAAGCCGTCGTGAGTTCGCCGGGGGTGTAGTACCTTTTCATCCAATCCTCGACGGTCTCCATGTTTT
TCTTCCTGTCTCCCAGAACGACGGGAATTTGTACCAAACCGACTCTAAAGGCTTTTTTTTCTTCCAAAAT
CGCCTTCTCCCTTCATAATTTAAAATTTGGAGTACCAAAATAATTTTAGAGCACACTTATTATAAATTTA
CTATTTTTGTGTGTCAACTATTATTTTTATAAGGTCAATATAAAAACTATAGTTTCTAATATTCGGTTAA
AGTTCTAACGAAAGGGGTAAATGGTGGCTGGAATTTGATTTTTGGTGAATTGCGTCAGCAAAAGTTTGTT
GCTTTCGCACAAAAGACGAATCTTACGGCGGCGCGGCTTGAGGCCGACCGGAGCGCCGTTCATAACGGTG
AAACCGTTTTTATGACGTCCGTTCTTTTGTCCCTTATCTGTTCAAAAGCCTGTTCATAAAAAAGAGCCTG
CCGCGCGGCAGGCTCTTATATGTGCGTTTGCTTTGATGCCGCTCTACGCGACGCGCACCGTCCAGCCGAA
GCTGTCCTCTGTGCGGCCGAACTGCAGGTCTGTGAGCGCGTGATAAAGTTTCAGGGCCAGCGGACCGCTC
TTGAAGCCGCCGATGGTGTACTGTTCGTCCTCCGTCGCGAACTCGCCGATAGGCGAGATGACGGCGGCGG
TGCCGCAGCACCAGGCCTCTTCCACGTCGCCGTTCTTGATCCCCGTGAGGATCTCCTCAAGCGTGACGAG
GCGCTCTTCGACCTCGATGTTCCACGATTTGAGCATCTCAATGACGGATTTTCTCGTGATGCCCGGCAGC
ACAGTTCCCAGCAGCGCGGGGGTCACGACCTTGTCCTTGATCTTGAACATGATGTTCATGCCGCCGCCCT
CTTCGACATATTTTTTCTCCACGCCGTCGAGCCAGAGCACCTGGGCGAAGCCGTTGGCCTCGGCGCGTTC
GCCCGCGCGGAGGGAGCCGGCGTAGTTGCCGCCGCACTTCGCGAAGCCGGTGCCGCCGCGTACCGCGCGC
ACGTCCTCTTTCTCGATGAATATCTTAACGGGGTTGACACCCTCGGGGAAGTAGGGGCCGACGGGCGAGA
GGATGATCGCGAAGGTACACATCGAGGGCGCGTGCACGCCTAGCTTGGGGTCGGTGGCGAAGAGGAAGGG
CCTGATGTAAAGGGTGGTATCCTCACCGGCCGGCACCCAATCGCTGTCGGTCCTGACAAGAGCCAGCAGT
GCCTCCATGAAGAGTTCCGGGTCTATCTGCGGCAGGCACATGCGCTCCGCTGACCTGTTCATGCGGGCGA
TGTTTTCCTGCGGGCGGAAGAGCTGCACCGATCCATCCGGCCTTCTGTAGGCCTTCAGCCCCTCGAATAC
CTCTGGCGCGTAGTGAAGGACCATCGCCGCGGGCGATATCTCAAAGGGCGCGAACGGTACGATGCGCGGG
TCAAACCAGCCCTTGTCCTTTTCATAATTCATCACAAACATGTGGTCGGTGAAGTATTTCCCGAAAGACA
GATTGCCGCTGTCCGGCTTTTCCTTGGGATGCGCCGTTTTTTCGATTCTGATCTCTGCCATTGTGATTTT
CCCTCTTTTCATATTATCTGGCGGACGATAGAACGGTAACGCTGACGTCCGCCATGTTTTTGCCGATTCG
CTCCTGCGGAGAGACCTATGCGCCGTCTTTTCCGCCGCCGTCCAATCCACGGCCAAAGCCCAATTTGCCG
GAGTGCCGGAGACGCGGGCCTCATTTAGATAAGTATACATCTTTTTTGCCAAAGATTTGTAACCGAAGGA
CACGGATATGCGCCTCCGCGTCCGCTGCCTGCGGACGCGGAAGCCCCGCCGCGTCAATAAAAAGTGCGCG
CCGCCCGCTTGGGGGAGGCGCGCACTTTGGCGTCTAAGTATCAGTCAAGCGGCGAGAACATCTTGCCGGG
GTTCATGATGTTGTACGGGTCAAAGGCCCGTTTGATGCCCTGAAGGAGTTCTATCTCCGCCGGTGATTTG
CTGTCCATCAGCACCTTTTGCTTGACGTGGCCGACGCCGTGCTCGCCGCTGCCTACGCCGCCGAGGGCGA
TCGCCTCACGGATGAGGGCGGTGAAGAATTCCTCGGCGTAGCGCGCCCAGTGTTCGGGGGTCATATCCGC
CGGTTTAAGCGGTATCGGGTGGATGTTGCCGTCGCCGATGTGCGAGATGATGCCGATCTCGATGTTCCAT
TCGGCGCTTATCTCTTTTATCCTGCGTATCATCTCGGGCACTGAGGAGAGCGGCACCATGAGGTCGCCCG
AGGCGCAGGCGTGCGGATCGCGCGCGCGCATTCCCTCCAGCCCGTTCTGGCGCACGTTCCACATCGCCGC
CGAGTCGGTGCGGCTTTCGGCGACGAAGACCTCGAAGGCGCCGCAGTCGAGGCAGATCTTACCGACGGTC
TCGTACCCATCTTCAAGCTGCGCCTCCGTGTCGCCCTCGACCTGTATCAGCAGGTAGCCCTCGCTCCTGT
CCTGTTCGGGCAGGGTGCAGCCGAGGTATTCGGTGGTGTATTTGACGAGGTTTTTGTCCATAAATTCGCA
GGAGATGATGCGCTTGCCCGAGCCGATCACCTTGGCGACGCTCTCTACGAGCTCTTCCAGCGTCGGATAG
CAGGCGAGCAGGTTTACCGTCTTGCCCGGCTTAGGCTCCAGGTTGACGATGAGCTTGGTGACGACGGCAA
GGGTCCCCTCGCTGCCGGCTAGCAGGTTTATGAGGCTGTAGCCCCAGGTGTCTTTGCGGAAACGGCCGCC
GAGATTGATTATCTCGCCGGAGGGCAGGACGGCCTCGGCGCCGAGGACGTGGCGGCGGGTGTTGCCGTAG
CGGATGACTTTGCCGCCTCCGGCGTTCGTCGCAAAGTTGCCGCCGATGAAGCTCGTCTCGGTGCTCATTG
GATATCCCGCGTAGAGAAAACCCTCCTCCGCGGCGGCGCGGCAGAGATCGTTGGTGACGACCCCCGGTTC
GACGACGGCGACGCGGTTGATCTTGTCTATCTCCAGTATCCTGTTCATACGCTCAAGCGAGAGGACGATG
CCGCCAGCGAGCGGCACCGCACCTCCGTTAAGACCGCTGCCCGCGCCGCGCGGCGTTACGGGGATATGTT
CACGGCTGGCGATCTTCATAACCGCCGATACCTGCGCGGTATCCGCCGGTTTGACGACCGCCTCCGGCAT
GTGTCCCCAGATGCGCCCAGCCTGGTCCCAGGCGTAGTTGTCGAGGGCCTCGGAGTCGTTCATGATGACG
CCGCCGGGGCCGACGGCCGCGAGCAGCTCTTGATATATTTCCTCAGTTATTGCGCCGTACTGCTCCATCA
ATGACGTTCCTTATATTTTTTGACGGCCTCGATAAGGGCGTTCAGCACCTCTATCGCGTCGCCCTGGACG
CTGAGGTCCGCGACGCGGAAGATGGGGGCCTCGGGGTCCTGGTTGACGGCGACGATCGTCTCCGCGCCCG
ACATTCCCGCGATATGCTGTACGGCCCCCGATATCCCGAAGGCGAGGTAGAGCCGCGGGGTGACCGATTT
GCCTGAGAGTCCCACCTGCGCCGAATAGGGCGCCCAGCCGAGGTCCACGGCCATGCGCGAGGCGCCGACA
GAGCCGCCGAGAAGGCGGGCGAGCTCTTCCAGCCGCGCGAAGTTTTTCGCGTTTTTCATGCCCTTTCCGC
CCGCGACGATGATCTCCGCCTCCTGCAGCGGCAGTCCGACCGACTGATCGGGGGCGAATTTTATAAATTT
GATAAGGGAGGCGAGGGTGTCTTCTCTTGGCTTGAACTCTATCACTTCGCCTCTGCGCGAGCCGTCCGCG
GGCAGGGGGCGCTTCGACTTGGGGCGCACGGTGCACATCTGCGGGTCGCGTCCCTTTGTCTTGATGTCGG
CCATGACGTTGCCGCCGATCGCGGGCCGTGTCTGGATGAGCCGTTTGGTGGCGGGGTCGATCGCCATCTC
CGTGCAGTCCGCCGTCAGCCCGCAGCCGAGGCGGGCGCTGAGCATCGGCATCACTGTGCGTCCCTGGGTG
GTCGCGGAGGCGATGAGGATCGTCGGTTTGTATGTCTCGATGAGGTCGGCGAGCGTTGCAACTTCGATGT
CCGCCTTAAAGTTTTCAAATTCCGGGGCTTCCGCGACGTATATCTTATCCGCACCGTAGGCGGCGAGCGC
CGCGGCCTGCTCTTTGATGTTGCTGCCGATCACGACGCTGGCCAGCGGCGCTCCGAGCGCGTCCGCCAGT
TCGCGTCCCCAGGCGAGCAATTCGCGCGATACGGGGTGGACCCTGCCGCCGCGAACTTCGGCGAGCGTCC
AGACCTCTGCAATATTCTTCATTTCGTATCGCCTCCCGTCTCTTCCAGACAGTTCTTTTCTTCCAGCAGA
TTCATGATTTCTTCTATCGCGGTACCGATGCCGTCGGCGGCGATTATCTTGCGTCCCTGGCGCGTCACCT
TCGGATATGTGACGTTGACGACCTGGGTCGCGGAGCCGGTGAGCCCCGTCTCCGCCGCATCCATCGAAAG
GGCCTCCGCCGTCTCCAGCGGTACTTCGGCCGCCTTGGCGCGGAGTTTGCCGCCCAGAGTGCAGAGGCGC
GGGATGTTCATCTCTTTTACGGGTATGACCATCGCGGGCAGCGGCGATTCGACCGTCTCGTGGCCGCCCT
CTACGGCGCGCACGACGCGGATCTTTTCATCGCTGATCTCCTCGATTGCGCTGACGTATGAGAGGACGCT
GATCCCCATCAATTCCGCGCAGGCCGGGCCGACCTGTCCTGTTTCGCCGTCGGTCGCGCGCTCGCCCGCG
AAGAGGAGGTCGAAGGGGCCCGCCTTTAGCAGCGCCCGGGAGAGGGTGCGGGCCGTGGCGAGGGTGTCCG
CGCCGCCGAATTTTCTGTCGGAGAGCAGCAGTCCCCTGTCGCAGCCCATCGCGATGGCGTATTTGACGGC
CTTCTGTGCCGCCGCCGGTCCCATGGTCACCGCCGTTATCTCAACTCCCGGCCTGGATTCTTTGATCCTG
ACCGCCGCCTCGACCGCGTGCAGGTCGAGCGGATTGAGCTCGGCCTCGACGCCGTCGCGTATCATCGTGC
CCGTCGTTTCGTCTATTTTCACCGTGTCCACAGCGGGCACCTGTTTTACCAGCACTGCAATTTGCAAATT
ACCTTCCTCCTTTGAGGAATTTAAAATATCTTAAAAAGATATACGCAATGCGCTGTTGCGTCAAGGTTTT
GCGTCGCGCGGGCCTCTCTTTGTTACGTATCCGCGGCTTAATGTCCGCCACGGCCAGTCACGCTGTGTAA
ACGCGGAAAAATGCCAACACCCGGCGGCGCGGGATGCACGATATTTCCCGCGTTTCGTGGATCGCGGGGA
AATTTATATACCACAGATAAAGTTTGGATGAATTTCTCATATTGTGCCGCCGGTGATGAGAAAAATGAGC
CTTTCGCCTCATTGCCATTGTGGGTAGTAAAATTGCCTACCGTAACACCATATATAGTGTTATAATTTTC
TAGCTGAACATATATAGCGGTTGGAGGAATAAATAATGAGATGTCCCGTTTGCGGTGCCCCTGAGACAAG
AGTGATAGAGACACGCAGTTCCGACGAGGGGCGCGTCAACCGCAGACGGCGGGAATGTCCCGAATGCCAG
AGCCGCTTCACGACGTACGAGCGGCTGGAGGAAAAAAGTTACCTCTGGGTTGTTAAGAAGGACGGCAGAC
GGGAATCATTTGACAGGGATAAACTCATCCGCGGCTTTCAGCACGCCTGCGAGAAATTGCCGGTGGCGCT
GGAGACTATCGAGGCCGCGGCCGCGCGCATCGAGGAGCGTGTACGCGCCTCGGGGCAGGGTGAGATATCG
ACGACGGTGCTTGGAGAGATGGCGGCGGAAGAGCTGCGCGGGATAAACAAGGTCGCCTATGTGCGATTCG
CTTCGGTTTATAGGGAATTTACGGATATATCGAGCTTCACGAACGAGATATCGAGGCTTTTGGACGACAA
GGAGGCACACCGCAATGGCTGATGAACTTATTAATAATTTTGGCAGGCAGGGACATCTGTTTGAAAATCC
GGGAGAATCTACGGACCTGGCCCTGATGGTCGACGCGCTCGCGCAGGAGGAACGCTCCCCCTGGGACGCG
AGCAGGATTCGCGACGCGCTTATCATAGAGGCGGGAACCGACCCCGCCACCGCGGAAGGTATCGCCCTCG
AGGTGGAGGACGATCTTCTTAAATACGGGCGTTCAAATGTGACGACCTCGATCATCCGCGAGATGGTCAA
CGTTAAACTTTTCCAGCGCGGACTTGGCGCGAAGCTGGCGGACCATTCGCGTATCGGCCTTCCCGTCCAC
GACCTCGAAACGATGATGTTCAATAAAAATAAGGAGAACAGCAATACAAGCCATAACCCCGAATCGATCA
ACCTGTCGATCGCGGAGATGGTGCTCAAGGAGTACGCGCTGACGAAGGTCTTCACCAAAGACGTCGCCGA
CGCGCACCTTAGTGGCGACATCCACCTTCACGACCTCGGCATGGTGAACCGCCCCTACTGTTCCGGGCAG
AGCGTAGCCTACACGGCGCGCTACGGCCTAAACATCCCATCGATAACGAGCGTCTCTAACCCTGCGAAGC
ACGCCGACGTCCTCCTCGCGCATATGCTGAAGATGACCTCCGTGCTGCAGAACCATTTCGCCGGCGCCAT
TGGCTGGGACGCGGTGAATATGTACTTCGCCCCCTATACGGTCGGCTGGGACTACGACAGGTACCTCCAG
CTCGCGCAGCAGCTGATCTTCGAGTTCAACCAGCTTGCCGGCGGCAGGGGCGGCCAGGTGGCCTTCACCG
ACGTGAACCTCTATTACGAGATACCGAACCACTTCCGCGACGTTCCCGCGATCGGGCCGGGCGGCAAGTT
CACCGGCAAAACCTACGCCGAATATGACAAGGAGTCGAAGATGTTCCTCAAGGCGCTCTTCGACGTCTAC
ATGAGGGGCGACAGCCGCGGGCAGCCGTTCTTCTTCCCGAAGCCGCTGCTCCACATTACCGATTACTTCT
TTAAGGAAGAGGGCTGGGAGGAGTGTCTTGACCACGCCTGCCGCCTCTCCTCCGAGAAGGGCAACACCTA
TTATGTCTTCGACCGCGGCGGGGTGGCGAAGCTCTCTGAATGCTGCCGCCTCTCCTTCGAGCTTACGCCG
GAGGACCTCAACGAGGCGAAGCATCCCTGGAAGATGCGCTACTGCGCCCTTCAGAACGTCACGCTGAATC
TGCCGCGCGCCGCCTATAAGGCCAACGGCGACGACGAGATGCTATTCGATATCATCGACGCGGAGATGGA
GCTCGCCGCCAAGGCGCACCTCCAGAAGCGCGCCTTTATAAAGAATATCCTTGACCTCGGGGAGAAGGGG
CCGCTCGCCGCGCTCTGCGTCTCGCACGACGACGAACCATATCTGCGCATGCGTAAGGCGAGCCACCTTA
TCGGCATCCTCGGCCTTAACGAGATGGTGCAGGCGATGACGGGGGCGCAGCTTCACGAGAGCGAAGAGGC
GGAGACCCTCGGGCGCGCCGTCATTCAGTATATGGACCTCAAGTGTCAGCAGCTCTCCGAGCGTTACGGC
CTCAAGATCGTGCTCGAGCAGACGCCGGCCGAGAGTACGGCGCTGCGTTTCGCGAAGCTCGACCTGCGGG
CCTATCCGGACGTCGCGAAGAAGTACATCAAGGGGTGCTTCGACACCGGCGAGATATACTACACGAACAG
CACGCATCTCAACTACAAGCTTGTGCAGGACCCCATCGACAAGGTGACGCGCGAGGGCGAGCTTCATCCG
ATGATCAAGGCGGGAGCTATCACGCACGTCTGGATGGGCGAGCACAAGCCGGACCCGAAGGCGCTGGCCT
CCTTCGTGATGAAGACCTTCAAGCATACGGAAAACGCGCAGGTGGCATTCAGCCCCGAGTTTACGATCTG
CAACGAGTGCAGCCACATGGAGCGCGGCCTTTCAGACCACTGCGAACTCTGCGGCTCCGAGGATGTCGAC
GGCATTACGCGCGTTACTGGATATTTCACACGCACCTCTTCGTGGAACGCCGGAAAGCGCGGCGAACTTA
AAGACCGCGCGCGCCGCCCCGTTGAAATGCCCGCGTAAAGATATGGAACAAATAGAAGAGATGAGGGCGG
GGGGATATCTCCCCGCCTCTTTTTTAGACTGGGAGGGCCATGTCGCGGCGGTGATCTTCACCTGCGGCTG
CAATTTCCGCTGTCCCTGGTGCCACAACGGCGAACTGGTGACGGCGGGCGGGGGCGAGCTGTCGGTGAAA
AAGATTATCGCCGACATAAAACGGCGTGCAAAATTCCTCGACGGCGTCGTTGTCAGTGGAGGCGAGCCGA
CGCTCTGGCCCGGGCTGCGTCCGCTTCTGGCAGAGCTTAAGGAGCTGGGGCTCGCCGTCAAACTTGATAC
GAACGGTACAAACCCGGAGCAGCTGCGGGCCCTTATCGACGAGGGTCTCGTGGAGCATGTCGCGATGGAT
ATAAAGGCGCCGCTAGATGCCATATCGTACGCGCGGCTCACGGCGGTGCCGGTGGATATCGCGAAGATAC
ATGACTCGGTGCGGATCGTCAAGGAGCGCGCCCGCTCCTACGAGTTCCGCACCACCTTTGTGCCCGCGCT
TCACTGTCCGGAAGATCTGCCCGCGATACGCGAACAGCTAAACGACGACGCTCATTGGGTGGTGCAGTGC
TTTAAACCCACCGGCTGTCTTGACGGAAGGTTTCTATCATATACCGCCGCCAATCCGGCTGAGTTGGAGA
GATTGTTTCCTGGTATAAGCATTCGCGGCTAAAATTTTTAGTTTATGCGTTTTTTATAATAAATAACTGT
AAATATTTGTGTGAGAGTATATAATCGTACACATAATTTTTATTTCAGCGGGGGAAGGCTATGATGGAAA
AAACAGAATTGAAAAAATTGCTTTGTGACGCCGTAGACTCCGTAAGATGCGAAGTCGGGGCATTTGCGGA
AGATATCGCGGCGCACCCCGAGCTGGGCTTTTTTGAGAGGCGTACGTCACGGAAGCTGAGCGAAGCGCTG
AGTGGACTGGGGCTTGATGTGAAAGAGGGATTGGCTCTCACCGGGCTGCGCGCTGATCTTGACGGAGGCG
CTCCGGGGCCGTGCGTGGCTCTGATCGGCGAGCTGGACGGTATCGTCTGCCGCCAGCATCCACAGGCTGA
TCCTGAGGATGGGGCCTCCCACAGCTGCGGCCATAATTTGCAGATATCCGCGGTCTACGCGGCGGCGGCG
GCGCTGGTGAAGAGCGGGCTGATGAAGGAGCTCGCCGGTTCCGTCTCCCTTATCGGAGTTCCGGCGGAAG
AATTTATCGAAGTCGGGCGGCGCACTGAGATGCGCGAGCGTGGTGAGATCGTCTACTACGGAGGCAAACA
GGAGCTCGTGCGGCTTGGGGTCTTTGACGACGTGGACATGGCGATGATGGTTCACGCCGGGGACAACCAG
CCGAAACCCTCGTTCGTAATACCGGAGGGAGGCAACGGCTTCCGTATCTTCATGCTGCGCTACGAGGGAC
GGCAGGCGCACGCGGCGGCGGCTCCGCATCTTGGCGTGAATGCGCTGTACGCGGCCGTCGCGGGCATAAA
CGCCGTTAACGCTTTGCGTGAGACCTTCCGTGACGAGGATCATATCCGCGTTCACTACATCATCACGAAG
GGCGGCGATTCAGTGAACAGCGTGCCGGACGACGTCCGTCTCGAAGGATATGTCCGCGCGGGCAATGCGG
ACAAAATAGACGAGACCTTCGACAAAGTCATTCGCGCCTTTAGGGCGGGCGGCGAAGCGCTCGGCGCTAA
GTGCCACGTTAGGAGCATCGCCGGATATATGCCCCTTGATACCTCCAAAGAGCTGAACGGGATATTCGCG
GAAAACGCAGACTCCCTTGTTGGCGCGGACAACGTCACCCGCGGAGCCTATTTCTCTGCCTCAACTGACT
TGGGAGATCTGGCCCATCTGCTGCCGGCGATACAGCCGATGGCGGGAGGAACCGTGGGCGCACTGCACTC
AAAGGACTTCAAAGCCGTTGATTTTGACGCGGCAGTCCTGCTCCCGGCCAAGGCCATGCTCATGACCGCG
GCAGACCTTTTATTCGACGGCGCGAAGCTGGCGAAGAAGGTCTCAGGGAACTTCAAACCCGTCTATACAA
AGGAAGAGTACCTTGCGGTGCTGAACCGCAAATTCTTTTCCGAGTAATAGAAAATATATTTAAGGAGGGA
ATTTTCTCGTCATGGATATTGTCGATAAGGCAATACGTAACTGGAAGCTCCATGGGCTGGCGTTGCTCTT
TGTGATCATCGCCGAACTCATAGGGGCGAAAAAGTATCAGCTTGGCCCTGGGCTCATCGTTCTTGTTCCT
CTGCTTTATTCTTTTGCCCTGGGTGCGCTGTGCGGAATCAAAAAGCTTAATATCCTCTCCCGCGACGACA
TGGTCGAAGCCTCTTCGCTTGTCGGTGTGACCTTCTTTCTGCTGATGGCGCGCTACGGCACGCTTGTCGG
ACCGAACTTTTGGAAGGTTGTGGAGACCGGCCCTGCCCTTGTCCTACAGGAATTCGGCAACATCGGGACC
GTATTCTTCGGAGTTCCGCTCGCGGTTTTCCTTGGCCTTCGGCGCGAGGCGATCGGTGCGGCCTTTTCTA
ACGCACGCGAGCCGAATATCGCCATCATCGGGGAAAAATACGGTCTTGACACTCCCGAAGGGCGCGGCGT
CATGGGCGTCTATATCACGGGAACGATCTTCGGCGCGGTATTTTGCAGCCTTCTCTCTTCTATGATTGCT
TCGACCGTATCCTTCTTCAGCCCCCAGGCGCTGGCGATGGCGACGGGAACCGGGAGCGCCGGCATGATGA
CCGCCGCCCTCGCCCCTCTTCTTGAAATGTACCCCGATATCAAGGACGAGCTCACGGCCCTCGCGGCGGC
AAGTAATATGCTTTCGGGTCTTGACGGCGTTTATCTGTGCGTATTCCTGAGCCTGCCGCTGTCAAACTGG
CTGGTCAAAAAACTCGGCGTCAACGACCCGCCCAGCGTGCCGCCGGAAAAAAAGTCGAATGCGTAAGGAG
GCTCGGATAATATTATGAAATATCGTCAGATGGTGTCATTCCTATTGATCTACGGCTTCCTGTCGCTTGT
CGGCAACATGATCGCCGCACGAGCCTATCAGGGCGGAGCCGGTTCGGCGGTCTTGGCTATGATCGAGGCG
CTGCCTGGATTTTTCTCGCTGTTCGCGATCATCGCGGGCGGCGTGATCATCGCCCATTTCATGCCATGGA
AGGGGCTTCCGGCCGTCGCCTACATCGTCACTCTGGGATGCCTGGTCACTGTTCCCGGCTTCCCCGGCGC
GGAGCAGATAACCGCCTGGGTCTCTAAAGTCAGCTTCATTGGCCTCTGTACGCCGATACTTGCCTATGCC
GGACTCGCGGTTGGCAAAGACTTCGGAGAGCTCAAGAAACAAGGCTGGAAGATTGTCGTCGTCGGGTTAT
TCGTCTTTGTCGGGACTTTCGTCGGTTCGGCTGTCATCGCCGAAATCATCCTGCGCATGATGCACTAAAT
AAACCGTGACCGGCACTGTGATGTCGGTATTTTCGTAAACTGCCGGCAAACGTGTGCCGCGTTGGGAATT
CTCAGCCTCGGGGCATCCGGGGGCTAAGTGGTTGAGACGGTTTTAAAACCGTCTCAACCACTTAGGCTGT
TCGGCTTCCATCAAAAAGCTCAGGTCGTTTGCCCTCTTTCCGGGGAAACCGGTCGTTAATCCCGAAAATT
AAGAAAAATGTCGCCGCATTTTAATATTTGTGACTGATATTTGATTCAATTTACGATATAATGTTTTTAG
CGTTTATTTTAATAAAGTAAATAAGAAGAGGTGTAGTGGAATGAAGTTAACCAAGAAATTGGCAGTGGCT
TTTTCATTGGTGCTCGTCACGGCAGGAATGGCGATGGCGGCGGAGACGGTGAAGATCGGCGTTTATCTTC
CCATTACCGGCGGAAACGCCATCGGCGGACAGCTTGAACTCGACGGAGTCAAGCTCGCGCATCAGCAGTA
CCCGACGGTGGACGGCAAGAAGATCGAACTCGTCGTCGTTGACAACAAGAGCGATAAGGTTGAATCGGCG
AACGCAGTCAAGCGCCTCATTGAGAAGGACAAGGTGCGTGCGATAATCGGAACCTACGGATCGTCCCTCG
CGATGGCCGGCGGCGAAGTGGCGGAGAAGGCCGGCATCCCGATGGTCGGTACCTCATGCACGAACCCGCT
CGTAACGCAGGGGAAAAAATATGTCTTCCGCGTCTGCTTTATCGACCCCTTCCAGGGCGCGGGCGCCGCT
GACTACGCGCTCAAGGAGCTGAAGGCGAAGAGCGCCGCGATGCTCATCGAGGTTACCGAGGACTACAGCG
TCGGACTCGGCAACTTCTTCAAACAGAACTTTACGAAGAACGGCGGCAAGATCGTCTCCGTGATGAACTA
CCAGAAGGGCGACCAGGACTTCACCGCGCAGCTGACGGAGATCATCAGCAAAAATCCCGACGTGCTTTAC
ATCCCCGCTAACTTCGCGGAGGGCGCGATCATCATGCGCCAGGCGCGCGAACTCGGCGCTAAGTTCAGCA
TCCTTGGCGGCGACGCGATGGACAACCCCGAAATGGTCAAGATCGGCGGAGAATCTGTCGAAGGTTTCAG
CTACACGTCCTTCGCCTATTCGCCCAACATGCCCGAGAAGCTCATGAGCCCCATTCAGAAGCAGTTCACG
GCGCAGTGGCGCAAAGCCTTCCCCGGCAAAGATCCCGCGGCTCTCACCGGATGCGGCTATGACGCCTATC
TGCTCATCTACAACGCGATTAAAAACGCTAAGAGCACCGATCCCGAAAAGATCACGGCCGCCATCGCCTC
CACGAAGGATATGCCCGGCGTAACGGGAACGACGACGATCAACAAGACGCACGACGCCGAAAAATCGGTC
GGTATCATCAAGATCGAAAATGGCAGGCAGGTCTTCCACGCGATCGTCAACCCCAAGTAATATCAACGCT
GCGGCCTGGGCGCACGACCCACGTCATGACTTGCTCCGGCCGGCACTGCGGTAAACGCTTCCGCACGTCT
GGCTGCAAACGGTATCATACCGCGTCCGCCCTCAAAGGGCGGACAGCGGTCTTACGTACGGGCATATGCC
TCCGGAGGCCCGAGCCCAGCCATTTAGCGGTTTGCACGCCTGCGCCGCGGCTCTGTTCCGCTTTTTCTGA
AAATCAAATAAAATGCCTTTCTGACAACGGGAGGATAAGTAAGAGGGGAAAAAGATGACTTTTGACATGA
TGGTCCAGCATTTTTTCAACGCGCTGATGCTGGGCAGCCTTTACGGCCTTATCGCCATCGGTTATACGAT
GGTTTACGGCATTCTGCGCCTCATCAACTTCGCCCACGGCGATATCTTTATGATCAGCACCTATTTTGTC
TTTCTTGCCATCACGGTCATGCACCTGCCCTGGATACCGGCGGTGCTGCTCTCTATTTTGGCTACCGCGA
TATTTGGGGTCATGATCGACCGCGTCGCCTATCAGCCGCTGCGCAACGCGCCGCGCATCTCGGCGCTCAT
CTCGGCGATCGGCGTCTCCTTCTTCATTGAAAATCTCTGCCTGGTTATCTTCACGGGCGTGCCGAAGCCG
ATGCCGCGCTTTGAGCCGCTTGTCCGCGTTATGACCCTGGGCAACGTCCGCATCCTGCCGCTCGCGATAT
TTGTCCCGATAATCTCCTTCATCCTCGTCGGCGCCCTGCTCTGGATGCTCTACCGCACGAAGCCGGGGCT
CGCGATGCGCGCCATCTCGCGCGACATTGAGACGACACGCCTCATGGGCGTCAAGGTCGACCGCATCATC
GCGCTCACCTTCGCCATCGGCTCGGCGCTCGCGGCCTGCGCCGGCATCATGTGGGCGCTGCGTTATCCGC
AGATACACCCCTTTATGGGCGTTTTCCCCGGCCTCAAGGCCTTCATCGCCGCGGTCCTCGGCGGCATCGG
CTCCGTACAGGGGGCGATGATTGGCGGCCTTCTGCTGGGGTTCATGGAGATCATGCTCGTCGCCTTTTTC
CCGGCGCTCTCCGGCTACCGCGACGCCTTCGCCTTCGTCCTGCTCATCCTGATACTCTTCTATAAGCCGA
CCGGGCTGATGGGCGAGAAGCTGGAGGATAAGATATGATGAAAAATTCAACGAAGCTTATTCTTAACGCG
CTCTCTCTCGGCCTCCTCGCCCTCTTTCTCTGGTGGGCGCAGGGGAACCTCGACGGCTATAAGATACAGG
TGCTGAACCTCATCGCCGTCAACGCGATACTGGCGATCAGCCTTAACCTCATCTATGGCTTCACCGGTAT
GTTCTCGCTGGCCCACGCTGGCTTCATGGCCATCGGCGCCTATGTGACGGCGATCCTCATCCTGCCGGCG
GCGCAGAAGGAGATGATGTACATCCTGGAGCCGATGATGTGGCCCTTCTCCGTGATGCACGCCCCCTTCT
TTATCGCCGTTATCGCGGGCGGCCTTGTCGCGGCCTTTGTCGGCCTGCTGATGGCGCTTCCCTGCCTCAA
GCTCGGCGGCGACTATCTCGGCATCGCGACGCTTGGCTTCGGTGAGATAATCCGCGTCCTCTTCACGAAT
ATGACGCCGGTCACCAACGGCGCGCTTGGCCTCAAGGGCATTCCGGCCTACGCCAACCTGGGTTGGAACT
ACTTCTGGTGCGTCCTCACCTGCTACGTGATCATCAAGCTGCTCTCCAGCAACTTCGGCAACACCCTGCG
CGCCGTCCGCGACGACGAGGTCGCGGCGAAGGCGATGGGGATAAATACCTTCCGCACCAAGACGATATCC
TTCGTCGTCGGCGCCTTTTTCGCGGGCGTGGGCGGCGCGCTGATGGGCAGCCTCATCACCACGATCGACC
CGAAGATGTTCAACTTCCAGCTGACCTTCAACATCTTGATGTTCGTTGTCGTCGGCGGCCTCGGCTCGAT
AACCGGCTCCCTCATCGGCACGGTGGTCATCACCGTGCTGCTTGAATGGCTGCGTTTCGTCGAAGACTCC
ATAACGATCGGCTCATGGGAATTCGCGGGGATACCTGGCATGAGAATGCTGATCTTCTCACTGCTGCTGC
TCTTCATCATCCTCTACCGCCGCGAGGGTATAATCGGCGGCTATGAATTCAGCTGGGACAGCGCCTCTCG
CTTCGCGAAGCGCATCTTCAAGGGAAAGGGGGCGCGCGCAAATGGCTGATACGATACTGAAGACCGAGGA
CGTCATGATCAAGTTCGGTGGCCTCACCGCCGTCAGCGGCTTTACAATAGAGGTTGAACGGGGCTCGATA
ACGAGCCTGATCGGCCCCAACGGCGCGGGTAAGACCACCTGTTTCAATATAATCACCGGCTTCTATAAGC
CGACCTCCGGACGCGTGATCTTCGACGGCGAGGATATCACGCCGCTGGAGCCGCATATCGTCTGCAAGAC
CGGCATCGCGCGCACCTTCCAGAACATCCGCCTCTTCACCGGCGGCACCGTGCTGCAGAATGTCATGACC
GCCTGCTGGGTGCGGCAGAAGGCTCCCTGGTGGAGCGCGCCGCTCTACCTGCCGATATTCCGCCGCGAGG
AGCGCGAGATACGCGAGCGTTCCATGGAGCTGCTTGAGGCGGTGGGGCTTGACAAGCTTGCGGGTGAGAT
CGCCACGGGGCTGCCATACGGCGCGCAGCGGCGGCTGGAGATAGCGCGCGCCCTCGCGACCGGCCCTAAG
CTGCTGCTGCTCGACGAACCGGCGGCTGGCATGAACCCGCAGGAGAGTCAGGAGCTGATGGATTTTATAA
GAAGTATACGTGACCGGTTCAAGGTCACTATCCTGATGATAGAACATGACATGAAGGTCGTTATGGGCGT
CTCCGAATGGATACGCGTGCTTGACTATGGCCAGCTTATCGCCGAGGGGACGCCGGCGGAGATACGCGCC
AACCCTAAAGTCATCGAGGCCTATCTCGGCAAAGAGGCCGTAGCGGGAGGCGAAGGCATCCGCGTGCCGG
ACCCCGAAGGTAATCTGGAAACTACGCCTGACGGCGAAGCGGAGGAAAAATAGTATGCTAAAAGTAGAAA
ACCTCTCCGTAAATTATGGCGGCATACAGGCGCTGCGCGGCATATCCCTTGACGTGCCGGTGGGCAGGAT
CGTCACGCTGATCGGCGCAAACGGCGCGGGCAAGAGCAGCACGCTGCGCGCGATCGCGGGGCTGGTGCGG
AACAAGAGCGGCAGCGTCACCTGGAAGGAGAAGCACCTGCTGGGGCTCAACCCCGAACACGTCCTTGAAC
GCGGCATCGCGCTCTGTCCCGAGGGACGCCGGATATTCCCGCATCTCACCGTGCTGGAGAACCTCAAGCT
CGGCGGCTACAGCTGCAAGAACAGGGAAGAGGAAGATGCCGGGATCGAACGCGCCTTCTCCCTGTTCCCG
CGCCTGCGCGAACGCTCCTGGCAGAAGGGCGGAACCCTCTCCGGCGGAGAACAGCAGATGCTGGCCGTCG
GACGCGCGCTGATGAGCGATCCGGAGCTGATAATGTTCGACGAGCCCTCGATGGGGCTTGCGCCGATACT
TGTCGAAGAGGTCTTTGACATTATCGAACGCATAAACAAAGAGGGAAAGACGGTGCTGCTCGTCGAGCAG
AACGCCTTCGCGGCGCTCAAGATCGCCGACTACGCCTATGTTCTTGAGGTGGGGGAGATCACCCTTCAGG
GCCCCGGCGAAGAGCTGCTCCGCGACCCGCGCGTCGTCAGCGCCTACCTAGGCGGATAGACGGACAATAA
ATTTTTTCATAAAGAGGAGCCTCCGCCGGTGACCGGCGGGGGCTCCTCTGTCTTTTGCCGTGTGTTCCCT
TAAGCGCGGCTTGACGCTACCAGAGAGCGACCCTCTCTTCCGGCGCGAGGTACATGCCGTCGCCGGGCTT
GACGCCGAAGGCGGTATAGAACTCAGGTATCTGCTGGACATTTACATTTGTGCGCAGATAGGAAAGCGGG
TGGACGTCCTCTTTTATCCGTTGTTCCTCAGCCTCCTTGGTCTTGCGGTTGCGCCACAGTCTGGCGTAGG
CTTTGAAAAACTTTGAAAAATCAAATCCCGGTACGCCTCGGCCGATTGCCGTCACGCAGGAGAGGCCGCC
AAGGTCGGCGATCGCCTCGCTGAGTACCAGCTCGCCGTCGGCCTTCACTCCTGGCATAACCTCCAGCGTG
GAGAAGTAGTCGCTGATCTTCTTCGAACGTTTATCGAAGGCTTTGCGGTCCGCCTCCGTCCACCAGTTGA
CGAAGTTGCCGTTTTCGTCGAACTGTGAGCCGTTTGTGTCGAAGGCGTGGGTTATCTCATGCCCGATCAC
CATGCCGATACCTCCGAGCAATTCCTCTTCGCCGCCCTTGGGTGAATAGAAGGCGCCTCCAAGGATGCCG
GCGGGGATGTTGATCGAGTTGTCAGAGGGTGAATAGTAGGCGTTGACCTCCTGAGGATCGGCGAGCCACT
TGCTCCTGTCAACCTTTGTATTTACCAGCTTGACGTCGCGCAGGCGTTCAAAATCGGCGATGGCGGCGAC
AGCTTCCACGAGATTGCCGCCCTCTTTCGTATCCTTAAAGTCCAGCGCCGAAAAATCCTCCCACTTATCG
GGGTAGGCTACGCGCACCGTAAGATTGTCGAGCTTGGTCACCGCCTTGTTTCGCGTGCTCTCCGACAGCC
AGCTTTCGCCGTGCAGCATGTTCCGGTAATACCCGACCACCTTCGCGATAAACTCTTCGATCCGGGCCTT
TGTCTTGGGGTCGGCGTATTTTTCCGCGTATAGTCTGCCGAGCGGTTCTCCGAGATAGGCCGAGACCATT
TCGTAGGCGTACTTGTCGTCAGGTATCGCGCCGCTGCTGCCCATCACGGCGTTTCCGTGTTCCACGGCCC
AGCCGCGCGTCTCACGGTCCAGCAGGTTTGCCGTTGAAAGCAGCGTCCTGATGATGAGGTAACTTTTTAT
ATCTTCAAGGTTCTCCGGGCGGTAGAGTTCGTTCAGCGAATTGAGCCATTTAGGCTCCATGAGGACGAAC
TCGCGGCTGTCGCCGTAACCCAGCGAGTCAATTACCGCCGTAAGCGGAAAATTGGCCGAAGCCTTGGTAA
GCTGTTCCTTTGTCCGTACGTTGTAAATGGCGGCCTGTGCTGCCGGCGAATAGATCTCCTTAAGTCCCAT
CGCCCGTTCCGCGAGTTTATTCTCGACGCGGAAGAGCCCCTCGTTCATCGTTTCGGCCTGTTTTCGGTCG
TATCCCGCCTTTTGCAGCAGCTTAACTATGTATTCATCGTTAGCCGCCTTGCGGCGCTTTGCGTATGGGC
TTAGCTCTTTTGCCCTGTACTCGTCGGCGTCCGTCAACAGCAGCCCCGTCGTGGCGATCGCCACCGTGTT
GTTTGTCGCGTCGCGGCGGTCTGCCATCACGCCGATATCGAAGAGCTGAGAGCCTAGATGCGGATCGCGG
CTGTCTGTCAGGTATGCCGTCAGCCCCTCCATGTCTTTGATGGCCTCGATGCGTTTGACGTATGGTATCA
CAGGCTCCATGCCGAGACGGTCACGGCTCTTCCAGTCGCGCAGCATGCCATGGAATTTTTGCACCAGCGC
CGCCTCGTGGCTGTTCAGCGAACGGTCTTTGAATAGTTTCTTTATCTGTGCCTCTACCTCGTCCGACCTC
TCTGAAAAAGAATCGATGCGAACCTCGCCCTTGCGTATTTTAGCCTTCGATAGCCAGTCGTGGTTCACCG
AGCGGTGAAAATCGTCGTGGTATGCGGGCGCCTTCGCGCCGGCGGGGAAATCGGCGATATCCGAATTGAC
CCACGCCGCCTCTGCGCCGCCGGCAGCGCCGAAAAACGCGACTGCAAGCAACGCAGCGCATTTAAATACG
CCGGTCCATGATCTGATCATTTATTCTACCTCCATCGTGTCTGCTCTCTCCCTCCGCGCCGCCAACAGTC
GGTACTCACGGAGGGCTGCTGATATTGTAGCATGAGAGACGGAGCCGTCAGCCTGGACCGGCTCCGTTTT
CATATGCATGCTTTAAAGTTATCTCTTTGCCGCCTCGAATTCCGCTTTTATCTTTTTTCTCAGATCGTCG
TCGGTGAATACCTTCAGACAGATATCGGCGATGACGCGCGCGCCTTTGACGAGAGCCTCGTGTCCCTCCT
CAGCGGTGGTCGCCGCGGCGAATTCCCGCGTGTGGAGATCAAGGCTGCGCGGCGTTATCGCGAATTCCGG
CTGTATCGCGGGGCAGCGGTATGAGACGTTGCCGACGTCGGTAGAACCGGTCGCGGGGTGTCCCTTTGTG
CAGATGATGCCATATTCCGCCATCGTCTCCTCTGCCAGCTTTTCTGCCGTGAGGTTCGGCAGCATCGGCG
CGAAGCTGCCCTCGAAATTCTTCCAGCTTACTTCGGTGCGCGTCGCGATCGCCGCGCCGCGCGCGCATTC
CAGCACGGCGGCGGTCAGCTCGCGCTGTATGCTCTGCTCCGGGGCGCGCGCCTCGACGCGGCATACGGCG
CGGTCAGGGATGATGTTCACCGCGCCCTTGACCTCCGTAATGTAGGCGGCGAGACGGCAGTAGTCGTGCA
TATGGATGCGCAGCATATTCAGCGCGTCGATGAAGAGCAGCATCCCGCTCTGGGCGCTTCGGCCGCGCCA
GGGGGAGGCCGCCGAGTGCGAGGTCTGACCCGTAAAGGTGAAGTCCAGCCCGTCGATGCCGAGAGAACGG
TAGTCGGCGAAACTCTCTCCCGCGAAGGAGTGGAACATGACAGCGAAATCTACGTCGTCAAATACGCCCT
CGTCGGCCATACGTATCTTCGCGCCGTCAGTCTCCTCCGCCGGGGTACCGACGACGCGCAGCTCGCCGAC
GAGGTCCCCCATTGCTTCGCCTACCGCCATGCCGGCGTAGAGCGCCATTGTGCCGTGCAGATTATGGCCG
CAGGCGTGTCCGATCTCCGGCAGCGCGTCATACTCGACCATCACCGCGACTACCGGCCTGCCGGCGGCGG
ACTCTCCGTCGGGAGAGGTCTTCTTCCCGATAAAGGCGGTGGGCAGTCCGAGATATGGGTATTCGACGGC
AAATCCCGCCTCGCGGAGCTTGTCCGCCATCATGCGGCTTGTCTCATATTCCTCTTCCGACAGCTCGGGA
TGAGCCGCGAGATAATCGGAGAAAGCCGCCATCTCTCCGGCTTTCTCCGTGATATAGTTTTGCGCCAGGC
TGAATGCCTCTTTTGACATCGGTATCATCTGCCTTAACAAGTATTTTTCTTATTTTACCATTATTAAGAC
TGATACAACTGAATATTCAGACGGAACAAATTTTATATAGGAGCCGGAGCCTCTGCTCCTCCTTTTTGCT
ACCGATAGTCGATCATTATCGCGATAACTATCAGAGCGGCTTGAATGCAAAAGATGATGCAGAACCTTGG
AATAAACCATTTCATCCATTTGGCGTAGGGAATATTTGCCACGCCGCAGAATACGGCGGCAAACGCCGTC
GGCCACAGAATATTTGAGAGGCCGTCTCCAAACTGGAAGGCGAGTACGGCGACCTGGCGTGATATCCCCA
GTAAGTCTGACAGCGGCGCCATGATCGGCATTGTCGTAGCGGCCTGTCCCGATCCCGAGGGGATGAAGAA
GTTGATAAGCGTCTGTACGAACAGCATACCGATCCCGGCGAGCCATTTCGGCATTGTCGAAAGCGGGATG
AACATCCCGTTGATGACGGTGTCTACGATATTTCCCTGCTGCAGGATGATCAGAATTCCTCTCGCGATGC
CTATCATCATCGCGCCGTAGGCGATATCTTTGAACCCCGCCGCCATTGTCTTAGCGATCTTGTCCGGTCC
CCAGCCGGCTATGAAGCCGCATAATATTCCCATACCCAGGAGAAGTCCCGCAAGTTCGTCGAGATACCAT
CCCCACTTGAGGACAGAGATGACCATAATGACGATCGTGGCGCCCCCTGTGAGGAGTATCAGCTTGTGAC
GCCCTGTCATTTCGAGGTTTGCGAGATGGGACTGGTCCAGCCCGAAGTCGCCGCATTCGATGCCGTATAC
GGCGCTTGACTGGGGATTCCTCTTTACCTTTATGGCATAGTGCATAATGAGGGCGACACTTGTCGTGCAC
ATCACAAACCAGCAGAATAAGCGGTATGCGATGCCGGAGAAGAGAGGCAGCTCCGCAAACTGCTGTGCGA
TACCGACATTGAAGGGGTTGGTGAACGAACCGCTGTAACCGAGTCCGACGCCCATCGCCACGATCGCCAT
CCCAGTCACCGCGTCATAGCCAAGGGCTATCGCAAGTCCTACAAATATGGGGGTGAAGCTGAGCGCCTCC
TCAAACATGCCGTATGTTCCGCCGGCAAACGCGAAGAGGAATACAAATATAGGGATTATGAAAATACGGT
ATTTATCACGCGTCATCTGGAGCATTCTCGAGATACCGGCGTGGATGGCTCCGGAGGCGATGATTATCAT
CAGCGAGGCATAGGAGATAAACACGAAAAATACGGTGCTGGCGGCGTTTATCAGCCCTTTTTCCACGGCT
ATCAGCGTATCGAACGGCATTACAGGCGTCTGTGCGATGTTGTGATATGTCCCCGGTATTATTGTAAGCC
GGCCCGCGGCGTTCTCCGTCCGCTGAAATTCTCCTGCCGGAAGGAGCCACGAGGCCAGCGCCGCCACTAA
AATTATGAGGAAAAGCAATACATATGTGTCAGGTACCTTAAGTTTGAACTTCATTGATGATTTTGTCATA
AGAAACACCTCTCTTTGTCCCAAATGTTTATTTTTTTACTAAAAGCCGGCTCTTTCACTATGCACGGAAA
CGGCTGAATAAATTATCTGTGCGGTTTCTGCGGCTCACAATGCGGAGATCTTTGACTCGAATTCCGCGCG
GATATCTTCTCTCAAGCTTTGGTCTGTAAGTACCTTCAGGGCGATGTCCGCCATTATGGCCGCACCTTTG
ACGAGGGCGGAATGTCCCTCTTCGCTGGTCGTCGCCAGAGCGAACCCGCGCGTATGGAGGTCAAGCTTTT
CTTCCGTTATTGCAAGCTCGGGCTGTATGGCCGGACATCTGTAGGAGACGTTACCGACGTCTGTCGACCC
TGTGGGGAGGTGGTTTTTCGTACATATGACGCCATATTCCGCCATAGTCTTCTCAGCGAGCAGCTCAGCT
GCGAGGTTCGGCAGCATCGAGTCAAAGCTTTTCATAAATTTCTTCCACGATACCTCCGTATTTACAGCGG
CGGCGCAGCTCTTCGCACAGTTGATCACCGCTTCGGTCAGCCCGGCAAGCATCGCCTTATCAGGAGCCCT
CGTCTCGACCTGACACACTGCGAGGTCCGGGATTATATTCACGGCGCCTCTGACCTCTTTTATTATGGCG
TGCATTCTGCAGTAATCATGCATATGCAGCCGGAGCATATTGAGGCCGTCCATAAAGAGAAGCATCCCGT
TCTGCGCGCTTCGCCCCTTCCACGGTGACGCCGCGGAGTGGGAAGTCTGTCCGGTAAATGTAAATTCAAG
CCCGTCGATGCCAAGCGCCCTATAATCGGCGAAGCTCTCACCGGCGTAGGAATGGAACATAAAGGCAAGG
TCGACATCGTCAAAGATTCCGGCGTCCGCCATTTGGACCTTTGCTCCGTCAGTCTCCTCGGCGGGCGTAC
CGATGACGCGGATCTCTCCCGCTGTTTCGCCGATCGCCTCCCCAACGGCCAACCCCGCGTAGAGGGCCAT
CGTACCGTGGAGATTATGCCCGCAGCCGTGGCCGATTTCCGGCAGCGCGTCGTACTCCGCCATAATTGCG
ACCACAGGCTTTTTTTGCGCGCAGGCGGGCGAAGCCTTTACGGCTTTGAAAGCGGTAGGCAGCCCCAGGT
AGGGATACTCCACGGAAAATCCGGCGCTGATTAATTTTTCAGCCATCAATCTGCTGGATTCATACTCCTC
CTGTGACAGCTCCGGATGGGCCGCGAGATAATCGCTGAAGGCAGTCATCTCTGCCCTTTTTTGAGAAAGA
TAGCAATGAGCCTTTTCGAACGCCTGTTTTGACATTTTGACTACCACCTTTTATATGATGTTTTTTATCT
CAGTACATTAAGCAGCCCCATAAAGAAAATAGGGAAATATCTAAAGAGCGGCAGAGAGAGACCCTCGCAT
AGGCTACGGCCTCTCCCTGTTCGCCGTGCAGCATACCAAGCTGATCCTTTGTTAGCTCCATTATCCTCAC
TGCTTTCTCTCGGTAGATTATGATTTCTTGTTAAAATAAAAAATTAAAAATATATTTCAATATATAGATA
GTAATAGGTGAATGTAATTGGTTTATCAAATTTTACTGAGAGTAATCTGATATTTTGAATATGATATTGA
TGTAATTTTGATACCGCAGGATAGATTTGAGAAAAGAATGAAAGACACGGCCCTCTTTCCGGCAAAAGGG
GCCGTGTCTTTCATCTCTATACAGCGGCAGGGAGGAACAAAACCCGCCTGAAGAGACTATATTGATTAAT
AAAGGACCAAAGCTCCAACCATCGCGGCGATGAATATCGGGATATTATAATGCAGGAACGTCGGTACGCA
GGTGTCCCATATGTGGTTGTGCTGTCCGTCCGCGTTCAGTCCCGCCGTGGGACCGAGCGTCGTATCGGAG
GCGGGAGAACCGGCGTCTCCCAGCGCGCCGGCGGCGGCGATGAGACAGGCTGTCGCTCCGACAGAGAAAC
CGAGCTGCATTGCGAGCGGGCAGTAGATGGCCGCGATTACGGGGACCGTGCCGAAAGAGGTCCCGATTCC
CATCGTAACGAGCAGCCCAACGGCCAGCATGAGGAAGGCCCCCCAGAACTTGCTTCCGCCGACCAGCGAT
ACAACGCTGTTTACAAGGTGCTCAACGGATTTAGTCTCTCTGAGGACCGTGCCGTAACCGGCGGCGATGA
GCATTACGAAGGCTATGAGTCCCATTATTTCAAGCCCGCCGAGAAAACTTTCGTCAATATCTTTGAATTT
CAACACCCCGGTGACGATCATGACGAGGAGCGCCACAAGCGCTCCCAGCGGCATTGAGCCTGACCATAGC
TGGGCGGCGAAGGCCGCAATTATCGCCACCATCGTCAGATAGTGCGTCTTTGTAAAGGTGCTTGGCATAT
CCTCCGCCGAACCGCCGATTATCGGTTTATCCTCGTAGTGTCTCGGGCGGTTATAGGTTATGAATACCGC
GATGAGAAGACCGATGATCATCCCTATGCCTATCACCCATGTATAGGCGGGGACCGATCCCTTGGCTATT
TCCATGCCGTTGCGTCCCATCTCCGCGGCGATGATCCCCTGGAAGATGAGCCCGTATCCGATTGGCAGCG
TGATATAGGGGCATTTGAGTCCGAAGGCGAGGGCGCAGGCGACCTGACGGCGGTCGACTTTGAGTTTGTT
GAACAGGAAGAGCAGCGGCGGGATGAGGATAGGGATGAACGCGATATGGACGGGAATCACCGTTCCCGAG
ATGCACGCGATAAGGGCGATGAGAAACATCAGCATAATCTTGTGCTCTCCCACCATCGACGCGATTTTTT
TACAGGCGATCGAGGCCAGGCCTGTTTTGTTTATCGCGATGGCGAATGTCCCGAGAAGAAAATAGGCTAG
CGCCGTCTCGGCGTTTCCTCCCATGCCGCTGATCAGAACACCCATCGTCGCCGGGATGGACATGCCGGCG
GCCAGACCTCCAGCGAGCGCGGCGAGGAGCAGCGCAAGCACTATGTTCAGGTTGATCAGACATAAACCTA
TCATGACGATGACCGAAATGACGACCGGATTTAACAATATCATTTTTCTCTGCCTCCAAAACAACATTAA
TTTGATTTCTTATAGAAATAACAACAAATTGCAAATAATATTTCTCAGGGAGACGGTCTTTAATGAACTA
AGAGTATCATTACTATATAATTATTTTATCAAAGTGTTAAATAGACCGAATCGGGCAATATTTATGGTTT
GATGGTAATTTGATGAATTAGTAGGATTATCTTTAAATAGAGTTGCATTAGTTTGTCAATATACCCGATG
GTCAAAACGATGCAGTTGAGGGTATCTTTCATGAGGTAAGATTTTGCGTTGTCTGTTTCGCGGGGAGGCG
GATAGACGAAAAGGAGTGAGTGCTTTGAAAGAAATCGTATTGAATGGAAAAGATCTTACGCTGGAGAGTC
TGATACGCATAACGAGAAACGGCGCGCAGGTATGCGCGAGCCTTGAGGCGATGGAGGACGTAAAAAAGTC
CCGGGCGCTGGTCGAGGAGCTTGTCGCAGGCGGACGCCCAATGTATGGCATCAATACCGGATTCGGCAGA
TTTTCTGAGGTTGCGATACCGGAGGAGGATATAAATCTTCTTCAGATAAAACTTATACTGGCGGATGCCG
CCGGGGTCGGCGCGCCGCTTCCGACCGACGTCGTCCGCGGGATGCTGGTCATGCGTGCGAACTCCCTTCT
TAACGGATTTTCCGGCGTACGTCCGGTAGTCATCAACACCATACTCGATATGCTCAATAGAGGCGTTCAT
CCCGTGGTGCCGGAGAAGGGCTCGGTCGGTTCAAGCGGAGACCTCTGTCCGCTCGCTCATATGGTGCTGC
CGATGATCGGGCTCGGCGAGGCCGAATATAACGGCGTCGTAATGGAGGGGGCCGAGGCGATGGCCAAGGC
GAAGATCCCGCTTATCGAGCTTAAGGCCAAAGAGGGGCTCGCCCTCATCAACGGAACTCAGTGTATGACC
TCCGTCGCGGCCCATGTGCTGGCCGACGCCATAACGCTGAAAAAGACCGCCGACATCGTCGGGGCGCTCA
CGGTAGAATCCCTTCGCGGAATCAAAAATGCCTACGACCCTCGCATACAGGATGTGCGCCGGCATTCGGG
ACAGAGAGAGGCCGCGGAAAACATGCTCCGGCTGCTTGAGGGCAGCGAATATGTTACAACGCAGGGCGAA
CTGCGTATGCAGGATTCGTATTCGCTGCGCTGTATTCCACAAATACATGGAGCCAGCCGTCTTGCTATAG
ATTATGTCGCCTCCGTCGTGGAGAACGAGATCAATGCCGTCACCGATAATCCGATAGTCCTGGTCGATAC
CGGCGATGTCTTTTCGGGCGGCAATTTCCACGGACAGCCGGTGGCGATAGCGGCAGATACGTTAGGTATC
GCGCTCTCAGAGCTGGGTAATATCTCCGAACGCCGTATCGCAAAGCTGATAGACCCGGCGCTTAACCACG
GGCTTCCCGCCTTTCTCGTCAAGCACGGCGGCATAAACTGCGGCTTCATGATTCCGCAGTACGCGGCCGC
GGCCCTTGTCTCGGAGAATAAGGTCCTTGCTCACCCCGCGAGCGTAGACTCGATACCCACATCGGCCGGA
CAGGAGGACCATGTCAGCATGGGTACGATAGGCGCGCGCAAAGCGGCGCAGATATTGGAAAATGTCAGGA
TGGTTCTCGGCATAGAGCTTATGTGCGCCGCCCAGGCTCTTGACCTTCAGGAAAAGAGGAAACTTGGCGC
TGGTACGGAGGCCGCATATAAGGTTATACGCGGCGCGGTGGAGTTTATGGAAGAGGACAGGGTCTTTTAT
AAAGACCAAAAGCTGGCTGCAGAGCTTATCGCGGACGGAACGCTTGTCAAGGCCGTCGAAGAGGCGGTCG
GCACGTTGAGATAGTATCTTGTAACCGCCGGTAGGGCGATAACGGTATATGTATTAAAATAATATATACA
GGGAGAGCGCCTGGATTTGCAAAACAGAATATTGCAAACAGCTCTCCCTGTATTTTTATTTTGGAGAAAA
GGATGGGGAGAAATGAATGTAAAGGTGAAGGTAATAGGTACGCCGTCAATAGAGATCAATGGAGAAGCGC
TTCGTCTCCCCCTCAAAAAAGCCGAGGCTATAGTCTATTACCTTGCCATAGAGGGGCGCGCCAGCCGTGA
AAAGCTGGCTTCCATCTTTTGGGGTACGAAGGACGAAAATTCGGCCTACAATAATTTTCGAAACGCGCTG
TATCTGCTGAAACAATATTTTCCCAAAGATTCGATAATTGCCGACCGCCGCTATGTATCGGCGGCCGGTT
TCTCCTGCGACCTGGATATCATAGACAGAATAAGCGACGTAGATACGCCTCTGCCGCAGTGTCTTTCCGA
CGAGCTGCTCAAGGGATTTGATATTCCCGAGTGCGCTGATTTCGGCAACTGGCTTCTTATCGCCAAATCG
CAGTTCAAGACACGCGTGACAGAAAAGCTGAAAACACGCATTACCGCCTGTTATGATTCGCAGGACGAGG
ATAATCTCGAGAGCTCGCTTGAGATGCTCATAGCGGCCGACCCCTTTGACGAGGATTCCACGCTGGAACT
TATGGATATCTATTTCAAGAGACGCGGAGCGGCGAAGGCAAGCACTCTCTTCCGCGAGTATAAGCGCCGT
CTCTCTGAACAGCATCCCGAAAATCGGACAGCCAAATAAAGCCCCTGGATTATAATAAAACTAAATACAT
ATAAAGGGGGATCTTCTATGCGTAAACGTAAAACGGAAGAAAGAATAAGAGCAATTGAGATGCACAAACA
GGGAATTCCACGAAGGCGGATTGCTGAAGAACTTGGTGTTAGTCCTGATTCTATTAAAACATGGATATCT
TTATATAAGAGCGGACAGAAGGACTTACTGGATGATACAAGGAAAAAAAGAACCTACAGCAAGGCTGTAA
AACTTGAAGCTGTTTCGGCTCATTTAGAAGAGGGACGTACTATGGTAGATGTTACCTCATCTTTTAACAT
TTCAAGTCCCTCTCTTTTAAGACGATGGTGTAAGGAATTTATCGAACAAGGGGATATTTCTAGTTCAAAA
CGTGACTGTCCAGATAAGAAATTGGAAGTTACAAATAGCATAGAAAAGATCAAAGAGCTGGAAATGCAGG
TCGACGTATTAAAAAAAGCCTTAGAGCTGCAAAGGTGGTGATAGAAAGAAATATTAAATACAGAATCATT
TTTGAATTTTCAACAAAACATTCTGTCTGTGGAATGTGTAGATTTTTGTCCGTATCACGCTCTGCATACT
ACAGTTGGCTAAAGCGGCGTGGAATGGAAGATAAAGACGGTCCTCTCATAGAAGCAATAAGAACGGGACA
GGATATCAACAAAAACACTTATGGGTACAGGCGAATGACTCTGTGGCTCAACAACTTCATTGGCATTCAT
GTAAACAATAAGAGGGTAAGGCGTGTTATGAAAAAAGCGGGACTTCAAGCGGAAATAAGAAAAAAGAAAA
AGTTTAAAGTGATGTCAGGAAATATCCACAGCTATGAGAATATCCTGAACAGAGAATTTCGTTCCGACAG
ACCAAACCAGAAACTGGTTACTGATATCACATATATACGAACAAAAAAGGGTAATATATTCCTCTCCATG
ATAAAAGATCTCTTTGATAATTCCATACAGGGATATCAAATCAGTCGTAATAATAATATTAAGTTAGTAA
CCGATACATTGAAGAAAGCATTTGAAAACAATAATAAGGTGGTCGCTGATGGACCAATCCTCCACAGCGA
CCAGGGGTTTCAATATACAAGCCATGCATATTTCAACCTGACACAAAGATACGGACTCAAGGTCTCAATG
TCAAGGAAAGGAAATTGTTTGGATAATGCATGTGCAGAAAACTTCTTTAGTCACATTAAATCAGAACTCG
TCAACCGAGTAAAATGGGAGAACTACGAGGAGGCCAAAGATGCCATAGACGAATATATAAGGTATTATAA
TAACGACAGGATACAGATAAAATTGAAAAAGGCTCCGATGCAATATCGAAGTCTCTTTATTGAATAAATT
TTTGATACCCTTGGGAGCTTTTATAGCGCTGTGCGGTTTTCGGGACTCTGTTCACTCTGAGGAGCTTTCG
CTTACACCCTCGGCGCGGGCGGAAGAATATTTTAAGCGTATGATAGTTTTGGATACGCATGACGGCGGGA
TGGGAGATGTTTCGCCGGATTCGTTCTTTGTCGGCAGAATGAGGGAACAGTCGCTGATCTTTGAACGGCT
GGAGAATAACGACGGCACCGTGGCGGTTTTTTTAGACGGCGAGGCGGGGATCGGCAAGACATCGCTGCTC
CACAAGGTGTTGTCGTTTTTTGACGGCGAGAGCCATATAATATTGTCGACGAGATCCTACGAGGCGGGGC
TGGACTATCCATATTCGTCATGGAATAACCTCGTGTCGCAGGCGGCGCTGTATTGTACGGAGGAATCGCC
GGAGGACGGCGGGGTAAATTTTTCGCTGCTCGCCGGGGTTTTTCCCAATTTTATGAGCGGCAGGCGGATA
GCTTATAACGCTGATTCCGTCGTTGTTTTGGAGCGGACCCCCATAATCATCGGAAGGGCCGTAAGCCGCC
TTGTCTGCCGCGCCGCCGGCGGCCGGCGTCCAGTTATCGTCCTGGAGGATATGCACTGGTTTGACAAACA
GTCTATCCATATGCTCGAAGTGTTTATCGAGAACCTCTCCGTACCGGCCACGGTATTTATTACGAGCCGT
CCGGAAAAGAGCGATTACATAATGCGCACGCTTACACGGCTTAAGGATGCCGGAGCGATCAATTTTCTTC
ATATTCCCCTCAAACCGTTTGACCGCTCGGAGACGGCCTCTTTTTGCAGCCATTTTCTTGATAAAGAGCT
GTTGGAATCAAAAGATAAAGACTATTTCTATAACGAAACGGAGGGCATGCCGCTGCTGGTGGCTGAGATG
GTAAAGCTGCTCAGGGCGAATTCAAAGGCGGAATTTACCGTCAGCGGTCTGGGCGGCGTCATGCTCGCCA
GATTTGGCGAGATATCGGAAAAGCAGAGGGAATTTCTGCGCGTGCTGTCTGTATTTACAAACGGCGCCAG
CATTTCGTTGATCGCCAAGGTAATGGGAGAGCCGCCCCAGGAGGTCTCGGCGGTGGCGGAAGAGCTTCTG
CGCAAGATGCTGATCAAAGAGATAAAGACGATAGACTTTGGCGTGCATGTCGATTTCAGCCACGCCAAGC
TAAGGAGCTGCGTGTACGATGCGATTCCCGGCTTCAAACTCAGCGAGTATCATAAAAAGGTCGCGGACAC
GCTTAACGGGCAGTATTCGCCAAGGAAATGGGACCCCGCGCTCAGTTCGATGCTTTGTTACCACTATACT
AAGGCCGGGCTGCCGGAGAATGTCCTGAATCAGCATCTGCGCGAGATGATATTTGATATAACGCTCAACC
ATGATCTTTTCCCGCTCATCCAGGACGATGTGCTCTATTCCTGTACGCACCCGTACAACGACCGCTCGGA
TACGGAGAAGAAGATGGACGCGATGAGCGCCCTGCTGGCCGATATCAGAAATAATATACGGGCCGATAAC
GAGAAAGAGATAATGCGGATGGAGGCCTCTTATCTGGAGCTGTGCGGGGGCTACCTGATCTGCTGGGGAG
AATATGACCGGGGTCGGGTCCTCCTGAACCGCGCGATGAAGATAGCGCGCGAACATTCTTTCTCTACGAT
ATACATCCATTCCCTTTCGAATATGGGGCATTATTTCCTCCAGACGGACAACGCGGAGCCTCTGATGCGC
ACGGCGCGGGAGATGCTTAACGCGGCGCGCGACGATGAACGGGAGAAGTATATGGGCATTGCGCTGCGCT
ATATCGGCGTCGCCTTTCAAATCATGAGGGATTATGAAAAATCGGAAAAGGTGCTGCGCCGCTCGATCGC
CATCTTTGAGGAACAGGCGCTGCTGGGCAAGAATTATACGCTCAGCATGCTTGCGGCGGAGTGTTATATC
GGGGAGAATTACCACTGGCAGGGTGATTTTGCGAAGGCAGTGGAGCATTTCAACCACTGTATAAGTGTCT
GCGAAGAGAAGGGGCTCTTCTGGGGCAGCAGCCATTTCCGCGCCCATCTTGCGGATGTCGCTTTTGACCT
TGGGGACATGGAGATGATGTTTGAGAATATCTACCGCGGCACGAAGGTCTTTGAACGCTGTCAGGGCGGG
CGCTGCGGCTCCATACTCTACAGTCTGAAGTCGATCGCGGATGCCGAGCAGAAACGTTATGACGACGCCT
ATCGTTCGCTTGAGATAGGCGAGCTGCTCTCCGCACCGATAAGAAAGCATTCATGGATATCGGTTCACGC
GATGGCCAAGGCCTATCTTGCGAAAATGCTGGAGGAGGGCGGCCTGCCGCCGCAGTTCAATAAAATACTT
AAAAAATCTTCGAAGGAGTACGCCGAAGAGGCTGTCTCCATTTACGCGAAGATCCCTGTCCCGCATCGGG
TGAGAATGCTGCGGGAGCGCTTCGGCCTCTGATTTTGAATGCGCCTGCGGCTGGCGGGAGCCGGACAATG
CTAGACTAAACAAAACATCCACCCTCCGGCCGGGGGTGGATGTCTTTGTCTGCCCTCTCTAGAAGAGGAT
ATATACGATCGGCGTTGCGATCAGTATTGAAAATACCACCCGCTCAAACCAGATGATGAAAATTTCCCGC
ATCTTCAGGGGGATATCCGTCCCTGTGAGGCAGGGCAGCATTCCGGAAAAGAAGAGCACCTCCGAGATGC
AGATGACGGCGACGACGAAGCGCGTCGTCAGGGCGGAATCCCTGCATAATATCGCGGGCAGGAACATGTC
CGCGATCGACGTCGACGCGGCCTTGGCGGCCAGCATGGCGTCAGGCATTCCAAGAACCTTAAAGAAGGGG
TAGTATATCCAGGCGGTGTAGTCGAAGAGCGTCGTATATTTTGATATGAGAAGCGCGCTCACGCCGAAAA
ACATTATCGCGGCGCCCACTCCCGAAGCCATCACGATGCCGTAGGTGAAATTGTCTTTTGCGATCTCATA
AAGTCCCGGGGCGGTCGCTCCCGTTCTCACCCCGATCTTCCACGCGCGCTCGAACCGGCCGCCGGTCTCC
TCGGTGATATCTCCCTCCGGTACCGCGCCGGGATAAAATGTATCAGGTACGCGGGAGAGCGGCGGAATGC
GAAGGGTGATGGACGTTACGGTAAAGCAGACGACCAGAGTGACCCAGAAATATATGTTCCAGTGCTCGAT
GATCCCGAGCGTCTTGGCGACGATTATCATAAATGTCGCGGATACCGTGGAAAAACCGGTTCCGATGATT
GCCGCCTCACGCGCGGTGTAGCCGCCCTTTCTGTAGACATTGTTTGTAATGATGAGCCCGACCGAGTAAC
TGCCGACAAAAGAGGCGACGGCGTCTATCGCGGCTCTGCCCGGCGTGTGGAATATTGGGCGCATGACCGG
AACCATCAGCTCTCCGACACACTCCATGAGACCGTAATTGACGAGAAAGGCGAGAAATATTGAGCCTATC
GGTATCAGCATCGTAACGGATACCGCCACGGCGTTGAATATATATGGCGCGATATTTTTGTCTAAGAACC
ATTCCGGTCCGATATTAAAATAGACCATCGCGCAGAATGCCGTGCCGATGAGGTTTGTTACGAAGAAAAA
CGCATCTGTGAACGAAGAGGCGTATTTTTTCAGCCGCACCGCGCGGGCGACCCCCCAGATGGTGACGATG
ACCACATAGAGAGCCCCCAGGTGTGGTATTTTTCTTATCAGAGTTATCACGTGGTCGACGGGAATACTGT
TTTTCCCCATAAATGTTATCGGGATGAAAAACATGAATATTCCGATGGCGCTGAAAAACAAAAACTTGAG
CGGGCTGTACTGCTGCTGTTTTTCCATTGTCGTTCCCTTCCTTAATTAAGTTATTTGAATAATTTCTCAA
TATCAAAAATATAGATATCTATCATTAATTTTTTATCAAAATGTCCTGTCCATCCATCAATAGCTGCGGG
GAAAAATTTTTTTGACCTGACGATTCTTTGATAGCGTTGTTTTACCATTAGCCTGTCAAGTTAAGAAAAA
CGTGCCGCAAGGCAATTAATAACAAAAAGGAGATGTTCTTATGGCAGGCAACGCACAGATACTCTACGAG
GTAAAGGCACAGCGCGGGAACACACTGAGATGCAAGGGGTGGCGTCAGGAGACGATCCTCCGCATGCTCG
AAAACAATATGGAGAACGCGGAGCACCCGGAAAAACTGATAATCTACGGCGGCAACGGCAAATGCGCGCG
CAACTGGGAGTCGTACCACGCGATTGTCAAGAGCCTTAAAGAACTTGAAGACGACGAGACCCTGGTCGTA
CAGTCAGGTATGCCGGTAGCGGTATTCAAGACTCACAAATATGCCCCCGTGGTCGTGATGGCGACGACAA
ACTTTATGCGTCCGTCATGGGAGACCTTCTATGACCTCGAAGCTAAAAACCTTACAATCTTTGCGCAGTA
TACGGCGGCTCCCTGGGAGTACATCGGAACGCAGGGTGTCATCGAAGGAACTTTCGAAACGCTCGCCGCG
GTCGGTATCAAGCACTATGACGGCAGCATGGAAAACCGCATACTCCTCACCGCGGGAGCCGGCGGAATGG
GCGGAAACCAGACCTGGGCGATGAAGATGCACGGCGGTGTGGCGATCGTCATCGACGCCGACATTGAGAC
GCTCGAGCGCCGCGTCGCGAAGAACTATCTCGACGAGATCGTGGGCTCGCTTGACGAGGCCATCGAAAAG
GCCAAGAAGTGTGTCGCGGAAAAGACGCCGCATTCATTCGGAGTCGTCGGCAACGCCGCGGACCTCTTTG
AAGAGGCTTTTGATAAGGGATTCATGCCCGACGTGGTGACGGAGATGTGCCCCTGCCACGACCCGGTGTC
ATATATCCCCTCAGGATACACGCCGGAGCAGGCGAGAGAGCTCCGCAATACCGATATGGACAAATATCTC
GAACTGGCCCGCGCGACAATGAAGCGCCAGCTCGCGGTGATGCTCAAATACCTCGATAAGGGCGTTCCCA
CCTTTGAATATGGCACAAGCATCCGTAAAGAGTGCCGCGACGCCGGATTCCCCGAAGCCGAGGCGATGAG
ACTGCCGGCCTTTGTCGCCGACTATATACGTCCGCTCTTCTGCGAAGGCCGCGGCCCCTTCCGCTGGACC
TGCATCTCCGGCGATCCCGCGGACCTCAAGAGAACCGACGAACTGGCGATGGAGCTCTTCGGAGACGACC
CGATCGTCGGCCGCTGGATTCCGCTCGCAAGCAAGCATCTTCCGATCGAGGCGCTGCCGGCCCGTATCTG
CTACATGGGGTTCGGCCAGAGAAAGAAGTTCGCGCTCGCGGTCAACGACCTGATTAAGAAGGGAGAGATA
AAGGGCCCCGTGGCCTTCTCCCGTGACAACCTTGACTCCGGTTCGATCGTCAACCCGACATTTGAATCCG
AGCGTATGCCGGACGGCGGCGACCTCATCTCCGACTGGCCGATGCTCAACGGTCTGCTCAACGCCTGCGG
CATGTGCGACCTCATAGCCATTCAGGCCAACTACTCAATGGGCGAAGCCGTACACACCGGCGTTACCCAG
ATCGCGGACGGCACCGCCGACGCCGATATCCGTCTTGAAGTGGCGATGACGGTGGACTCAGGAATCGGCG
TTATCCGTCATGCCCAGGCCGGTTACGACTCCGCGAAGGATGTCGCGAACGGCAAAGGCAAGCTCACAAA
GGAGGGCATCAAAGTTCCCCTTTGGTGGCAGCCGGCCGACAAGGTCACCTTCGGCCCCGACGGAAGCGAC
AAACTATAAGCGGAACCTGTGCGGTTTGGCTGCTCACGTAATCTGCGTGAACTGAAAGATAAAGTGCGGG
GGAGCCTTCTTGCGGCTCCCCTGGCTTTGGTTTGAACGGAGGCGGTCCAATTGAAGAAAAAGGCAGCGGA
TATAGTCATTGAAAACGCCGCTCAGATACTGACCTGTGAAAAAGATGCCGCGGACCATATAGGGCTTATC
AAAAACGGTTCCGTGGCGATAGGTGAGGGTAAGATAACGGCCGTCGGCAGCCGGAGCGAGATCGCGCCGC
TGATCGACGCGGCGACGAGGGTCATCGACGCCTCCGGCAAAGTCGTCACACCCGGTTTCGTCGACTGTCA
CACCCATGTGGTATTCGGGGGAACGCGCGTGGAGGAGTATTGCGCCAGGCTGGAGACAGACGACCTTGAC
GAGCTGAAACGCCGGGGAGTGCCGATGGGGATCATGGTGACATTGTCCGCGACCCGAGACCTGCCGATGG
AAGAGCTTTACGAACAGTCCGCAGAGCGGGTGCGCCGGATGATATTGAGCGGCACGACGACGATTGAGAG
CAAGAGCGGCTACAGCCTTAATACCGAGGGGGAGATGCGCCAGCTTAAGATAAACCGCATACTCGCGGAA
AAATTACCGGTAGATATCTCTTCGACATTTCTCGGCGCGCACGGCTGGGCTCCCGATATGACGAAAGAGG
CGTACATGGATATGCTCATTAAGGAGATGATCCCGGAGGCCGGGAGGAGCGGGCTGGCCGAGGCCTGCGA
TATCTGGTGCGACTCGGGGCATTATGAAAAAGAAGAGTGCCGGAAGATACTTGAGGCGGGGCGCGAGCAC
GGAATGGAGCCTAAGATACATGCGGGAGCCTATTCGTATGTCGGCGGCGAGGACCTTGCTGCGGAGATGA
AGATGTATTCCGCGGACCATCTTAACTATACTCCGATATCGGCGCTGGAGAAACTTGCCGAGAGCGGGGT
TACCGGCGTCGTCCTTCCGGGGATAGATTTTGCCGTGAATCATCCGCTCTTTTTTAATCCGCGTCCGATG
TTCGAGGCGGGGCTTGAGCTTGGGATGGCCACCAACTGCTGTCCCGGATGCTGGTGTACGTCGATGCCCT
TCATAATCTCTCTCGCCTGCAGACAGCACGGAATGCCACCGGCCCGCGCCCTGCGTGCCGCCACTTACGG
AGGCGCCTGTGCACTGAAACGGGAGGACCGTATAGGTTCCATAGAGGCGGGCAAACAGGCCGATATTTTA
ATTCTTGATATCCCGACCTACGAAGATATCGCCTATCGTCTTGGAGAAAACCCGGTGGACACGGTCATAA
GACACGGAAAGATAAGCGTTCAGAACGGCGCTGTCATACAGGAGATATAAATGAAAATATTTTATGAAGT
AGTAGAAAAGATAATGGACAGCAGGGACGTTACGGTTGGCGGAGGCTCGGCCTCCGCTGTCGCCGGAGCG
ATGGCCGCGGGGCTTGTGGGGATGGTTTCGCGTCTTTCGGTCGGTAAGGAATACGGCCTTCCCGATGAAA
GATACCTTGAGATCGCGGAGGAGCTTGACGAACTTGCCGTACAGCTAAAAGAGGGCGCGGTAGAGGATAC
GCGCTCATATCTGGGAATAAAGGCTGCCTTTGCGCTTCCCAAAGCCACCGATGAGCAGAAATCCGCGCGC
CGCGCGGCGATTGAGAGCGCGGCAATAAGGGCCGCCAATGTGCCGCTGGAAAACGGCCGCGCCGCCCTGC
GTATACTGGAGTTCTGCCGCGAGATGGACGGAAAATTTAACCCCGCGGCCTCGTCGGATATGGAGGCGGG
AGTTTTGCTCGCCGAGATGGCCGTTAAAGATACGGCGCTTAACGTGGAGGCTAATCTTTCACTCATAAAG
ACGCCGGAGATAAACGAAGAGCTGGCACGGTCGGCCTGCGGGCTCAAAGCCGCGGTACAATAAGAGAGGA
TATGAAAAAGATGTCAAAAAAGATACTGCTCTGCGAATTGAACGTCAGCGAAGGAAGAGACGAAGCGAAG
ATCAAACGGATAACGGAGTCGCTGACCTCCACCCCGAATATTACGATAATGGATATCGACTCAGACGCCG
ACCACAACCGTTCCGTCTATACCTGGATAGGGGAGCCGGAGGATGTGCTTGCGGGAGCAATGAATATTAC
GGCGCAGGCGGTCGAAGAGATAGACATGGCCATGCACCACGGCAGCCACCCGCGCCAGGGGGCCGTAGAT
GTCGTCCCGTTCGTCCCCGTACGTAACGTAGAGAAAGAAGAGGCCCTTGATATTGCCCTGCGTTACGGGA
AATTCCTCGTCGGACTCGGCGTTCCGGTATATTACTATGAGGATGCCGCCACAAAGCCGTCGCGTCAGAA
TCTGGTCGATATACGCAAAGGGCAATACGAGGCTTTGCCCGAAAAGATGCAGAACGAGGAATGGCGGCCG
GACGAAGGGCCGTTCGCCTTCGTACCAAAGTCCGGAGTAACAGTCACGGGTGTTCGTTTCCCGCTCGTCG
CGTATAACGTGAACCTGCGGACGGATGATCTCGAAATAGCAAAGGCCATCGCGAAACGTATGCGCTTCTC
AAGCGGCGGGTTACGCTTCTGCCGCGCGATAGGTCTTGCGCTTGAGGAACGGGGAATGGTGCAGGTGTCG
ATGAACCTGACCAACTTTGAGAAGACGCCGATTCCTGTCGTATACGACCTTATCAAGTCTCTCGCCGACA
GCTACGGCGTCGGGATCGCCGATGCCGAGCTTGTGGGGCCTTTGCCGCTTGCAGCGCTGGAAGAGGTGAT
ACGTCATTGTCTGCGGGTGCGCCGTTTCGAGATGGAGCAGATAATAGAGACGCATCTGTTAGGCTGATAG
TTACGAAAAAATGGGGCGCTTTTAATTTTTCGACGGATATTTGACGGCAGGAGGGCGAATAGTATTTCCT
CGGTTAAAAAAATCGGCAAAATAGTATAGAATATACTAATGTTGCCGCGTAACGGCGGTTTTGGTTTTAT
GCGGCCCATACCCGAATTTAATATAAAACAGGAGTGGTCAGAATGGCATTTCTTAGCGACATTGAGATAG
CGCAGCAGGCTGCGATGGAGCCCATCGTAGATGTTGCGAAAAAACTCGACATTGACGCGGATGATCTTGA
GCTTTACGGCAAGTATAAGGCGAAGGTTTCTTTTGACCTTTGGGAGAAGGTAAAGGACAACAAGGACGGC
AAGCTGATTCTTGTCACCGCGATAACCCCGACTCCTGCGGGGGAGGGCAAGACTACGACCTCCGTCGGCC
TTGCGCAGGCACTGGCGAAGCTCGGCAAAAAGGTAACCCTGGCGCTCCGCGAGCCCTCCCTGGGGCCAGT
CTTCGGAGTGAAGGGCGGAGCCGCCGGCGGCGGTTACAGCCAGGTCGTCCCGATGGAGGATATCAACATT
CACTTCACCGGCGACTTCCACGCCATCACCTCGGCGCACAACCTTCTGGCCGCGATGCTTGACAACTCCA
TCCAGCAGGGAAATCTCCTCAATATAGACCCGCGCCGCATCGTCTTTAAGCGCGTGCTTGACATGAACGA
CCGCGCGCTGCGCAACATCGTCATCGGCCTCGGCGGCAAGCCCGACGGCGTTCCGCGCCAGGACGGCTTC
GACATCACCGTCGCCTCCGAGATCATGGCGATCCTCTGCCTGTCACAGGGCATCGAGGACCTCAAGGAAC
GCCTCTCGAAGATAATCGTCGCCTATACCTACGACGACAAACCGGTGACCGCGAAGGAGCTCGAGGCTCA
GGGAGCGATGGCGATGCTGCTGAAGGATGCCATCAAGCCGAACCTCGTCCAGACCCTCGAACATGTCCCC
GCCTTCATCCACGGCGGCCCCTTCGCGAACATCGCCCACGGCTGCAACAGCGTCATGGCGACAAAATACG
GCCTGAAACTTGCCGACTACTTTGTCACCGAGGCTGGCTTCGCCGCCGACCTTGGCGCGGAAAAATTCCT
CGACATCAAATGCCGCCTCGCGGGACTCAAGCCAAACGCCGTCGTCATCGTGGCGACCATCCGTGCCCTT
AAAATGCACGGCGGCGTGGCCAAAGAGGACCTCGGCAAGGTGAACATGGCGGCCCTTGAGGCGGGAATCC
CGAACCTCGAGAAGCACGTCGAAAATATGCTCTCCTTCGGTCTGCCCGTCGTCGTGGCCCTTAACGCCTT
CCCGACCGACACTGAGGAAGAGCTTAAATTCATCCAGGAAAAGTGCGCGAAGCTCGGCGTTCCCGTAGTG
GAGTCCGACATTTGGGCGAAGGGCGGCGAGGGCGGCATCAAGATGGCCGAAGAGGTCATCAAGGCCTGCG
ACAAAGAAAACAGCTTCCATTACCTCTACGACGAAAAACTCTCGCCGAAGGAGAAGATCGAGACCATCGC
GACGAAGATATACGGAGCGGACGGAGTGGTCTTCACCGACAAGGCGGAAAAAGACCTCAAGAAGATCCAC
GACCTTGGCAAAGACGGACTGCTCATCTGCATGGCGAAGACGCAGGCTTCGATCTCCGACGACGCGAGCA
AAAAGGGGCGTCCGACCGGATTCAAACTTACGGTGCGCGAAGTTCGCCTCTCTGCGGGTGCGGGATTCAT
CATCCCGATCACGGGAGCGATTATGACGATGCCCGGCCTGCCGAAGCGTCCCGCCGCCTGCAACATCGAC
GTCGACGCTCAGGGTAAGGTCTCAGGACTCTTCTAGGATACGAAAATACCGACATAAAAATGGGCCGCCC
TTAATTACAAGGGCAGCCCATTTTATTATGCGTTGTTTGTCAGCGGCGGGAGCGGATTGCTCTAAAAAGC
CGGACCACTCAAAGCGCGGCACGACAGCGGACGTTATCTGCCGCCGCTCTTTTTTCTCGCCGCTACGATA
AGCATCATTGGGCGGCGCATCTCGTCCCTCATGCCCTCGATATCGAGCATCTTTTCGGGAGGCTGCGGCT
CGACTAGGCGCAGCAGCTCAAAGCCGTTTGTCAGCAGCCCGTCGATGTAGGTCGTCAGTGTTTTATGGTA
CTTGACGACCTCTTCGCCAAGGAAACGCGCGTGACGCAGCCCCTCGCAGAAGTAGTTGTCGACGGGAAAG
TGCAGTATCTTCCCAGTATCGTTGCGATACCAGTCCTGCGAGCCCTCGGCGGTGAATACCGGATGCTCCG
CCGAGAAGACGAAATAGCCGCCGTCGCTGAGAAAACGGTTCACCCTCTTTGCGACATTGCCGAAAGATTT
GACATAATGCAGGGCCAGCGAGCTGAGGACGATATCGAAGGAGCCATCGGGAAAATCCATCTCTTCAAGC
GCCATACGTTTGTATGTCACCTGCGGATAGTGTGTCTTTTCCCTCGCCACGGCAAGCATCTTTTCGGAGA
TGTCTATTCCCGTAGCCGAGGCCGCGCCCTGTTCCATCGCGTAGATGCAGTGCCAGCCGTACCCGCAGCC
GAGGTCCAGAAGGCGTTTCCCCCTGAAATCCGGCAGCAGACTCTTCAGCGTCTCCCATTCTCCTGCGCCG
TCCAGCCCCTCAACAGAGCGTTTCATCCCGGCGTATTTTTCAAAGAAGAGCTTATCGTCGTATTTATTTT
CTTTCAAAAGGGTTCTCTGCCATCTATTTCAGCTTCATATAGAGCAGCGGGAAGGGATTGCCCTGCTCGT
CGCGCTCCGTGCGCTTATAAACCTTGAATCCCATGTGTTCGTAAAAGCCGAGCGCCGCGGTGTTTTGCTC
ATTAACGCAGAGCCGATTTACAGAGTATTTATCGATCGCGTGGCGCATAAGTTTTTTGCCGATACCCTGC
CCGCGCTCCTCCGGCAGAAGGAAGAGCATTTCAAGCCGGTCTCCGTCTATCCCCATGAAGGCGACCGATT
CGGAGTCTTCGTTCTCCGCCGTCAGCAGCGTGGGCACTGAGACCAATGCCTCATCGACATCTTTTGAGAT
GTCGGCCATGTCGTCCTCGGTAAGGAACAGGTGCGTCGCGCGCACCGACTTTTCCCATATGAATGATACC
TTCTGTATGGTGTTTTCATCTCTTTTTGTTATTTCAGTAATTTTCATTTCTTCATTTCTCCTCTTTTTAT
AGAGTTCGGACAGCATAGCACAAAATGCCGATATGTAAAAGCGGTGTTCTCTATGTCGGAGAACGTTGCG
AGGTCATCGATGTTATAAGAAATAGATTACCTCAGCCATTGCAGCAGCCCAAGCGAGAAGACGGGAAAGT
ATGTGAATAGCAGCAGACAGACGACCATCGCCATGAAAGAGGGCAGTATCGACTTTGAAATACTTTCGAT
ACTTTCACCCGAGATGGCGGAGGCGACAAAAAGGTTTATCCCATAGGGCGGCGAGATGAAGCCGCAGGCC
AGGTTGACGGTGATTATCAGTCCGAAGTGGATGGGGTCTATCCCGATCGTCTTTACCACCGGCAGCAAGA
TTGGCGTGAGGATTATCACCGCCGCGATGTTGTCCACGAAGCAGCCGATCACCAGCAGGAAGACGTTTAT
CACCATCAGCAGGATGAAGGGGCTGTGGGCGAGGCTCGTCATCCACGAGGCGATATGCGCCGGTATCTGC
GCCATCGCGAGGTAACTGGCAAAGGCCATCGAAAGTCCGATCATAAACTCCGTCGCGCCGTTGATGAGCC
CCGTCGTGCGCAGACACTCATAGAGAGTCTTGCCGTCGAGCTCCTTATAGACGAACTTGCCGATGAGCAC
CGAGTATACGACGGCGACGACCGCCGCCTCCGTGGGCGTGAAGATGCCGCCGTAGATGCCGCCGAGGATG
ATGACCGGCACCAGCAGCGCCCAGAAGGCCTCCCTGAATGCCTTCCACACCGTGGAGAACTTCGGGCGTT
CCGTGACGCTCACATAATGACGTTTCTTCGCCGTGCAGTAACAGACCAGCATCAGCGCGATACCGATCAT
GACGCCGGGGACAATCCCCGCGATAAACATATCGCCGATCGAACACTGCGCGACAATACAGTAAATGACA
AAGGGTATAGAGGGCGGGATGATGACGCCGATAGTTCCCGCCGCCGCGGTTATCGCCGCCGCGAAGCCCG
CGTCATACTTGCGCTCCTTCATCGATGGGATCATAAAAGAGCCGATCGCCGAGACAGTGGCCGGTCCCGA
ACCGGAGATCGCGGCGAAAAACATACATGCGAGCACCGTGACCATCGCCAGGCCGCCCGTGATATAACCG
ACGAGACTCTCGGCGAGATTCACAAGACGGCGCGAAATACCGCCGTTGCACATCAGCGCCCCCGCGAGAA
TGAAAAATGGTATGGCGAGCAGCGGGAAAGAATCAAGACCAGTCACCGACTTCTGTGCGAGCATCACCAT
CGGGATATCCGAAGTGAGCCACATGGCGATGCCGGTAGAGAGGCCGAGCGTGATGCCGATCGGGATACTC
AGGCCGATCGTTACGATAAGGATAGAAAAAACTATGACGGCTTCCATCAGTGTACCTCCTCAGCGGTATT
CTTTATTGGACCGAGTGGTTCGCCCTTCCAGAGCTTGTATACCTCTATTACGAGCCTGATGCACATTAAC
AGGCAGCCCACCGGTACCGATGCATATGGCCAGATCATCGGCAGTTCCATTGCCGCAGAACGCTGTCCTG
TTTCGGCAATGAAGATGACAAGCTCAGTGCCGATGCATGCGAGGATGAAGCTGAAAACGAACCATATGAG
CAGGACGAAGTATTCAAAGTATCTGCGTGCGGCTCCAGGTACCATATTGGCGAACATCTCGACGCGGAAG
TGGCTGCGCTCTTTCACTGCATAGCTTGCACCTATCCACGACAGCCAGAGGAAAATAAAGCGTGCCATCT
CCTCGCTCCAGGACAGGGAATTGGAAAATACATAACGCATTACAACTTGGACAAAAACCAGCAGCGTCAT
TATCGCCATCGTCCATACGCAGAAATATTCCTCAAAATTGTCAATAAATTTTTTTAGTGTCATATTGTGT
ACCGTACCTCCAATTCTATTCCGGTTGGCCGTCATTGCTTTTGTTGACAGTAATCTATTTAAATAGTATG
CAACATTAGTATGTACCACCTCTTGCAGAGATACACAAAAAGGATAATTTAACTTAATCAACACAAATAT
TATGCTTTTGAGGTTTCCTTAAAAACATAATATTATTAAGTAAAATGGTTGTCAATACTTATAAAATATG
AAAATTTTAGGTATTTGTGGAATGGTTTTTTGTAAAAGTAGTATTTATTGAGTATAAAACATTTTATATA
GTTATTGTTGCTTATGAAAATATAAGCCTTATGAATATATATATCCGAAGATACTAAGTAACGCTGTTGG
GCAAATATTTAAATACAATAAGTTAACTTAACAATTATATATTTAAAATCAGTCTTTCGCGATATCCCTT
CTGTAGATGACGAAATAGAGTACGCCCAGGAAGAAGGCCGCGCCGATGATGTTGCCGATGGTAACGGGGA
TCAGGTTGCCGAAGATCGAGCCGATAGTAAGTTCCGGCGCGGGGATCGGAGCGCCCGCGGCCGTCAGGCC
GGACTTTATCATAAGGCCAAGCGGCAGGAAGAACATATTTGCCACGCAGTGTTCAAAGCCCATGGCGACG
AAGGCCGTTATGGGCATCAGCAGCGCGATGAATTTGCCGGACATGTCGAGCGCGCCGAAGGTGAGCCAGA
CGGCGAGGCCGACGAACCAGTTGCAGAGGAGGCCGCGCAGAATCATCTGGGAAAGCGGGATGCGTACCTT
GGCGGCGGCGATTGAGAGCGCGTAATCGGCGCAGTTCTTAGACAGCACGCCGCTTTTGAAAATCAGCAGC
GCGAAGAAGAGCGCTCCCGCGAAGTTCGCGGCGTAGACCACCGAGAGGTTGCGCAGCATGCCGCTCCACG
AGATCTTTCCCGCCAGCAGCCCAATCGGCATCAGGCAGTTGCCTGTAAACAGCTCCGCGCCGGCGGCTAC
CACCAGAAAGAGCCCCAGCGAGAAGACGATGCCGCCCAGCAGCTTTGATATGCCGATACCGGCGAAGGCG
GCGGCGTCCTGTGTCACGACGATCATAAAGTAACCGCCCATGGCGATATAGACTCCGGCAAGAAATCCCA
GCAGCGTCATCTGAAGAAGCGGCAGGCTGGCCTTGGAAATCGCCGCGGCGACGGCGCTTTTTGCTATTTC
CGGCGGTGTTTTATAGTTCATATCGTATGGACCTCCGTATATATTCGATTGATCATTGTGATTATATCCC
AGTTCCATAAACATATCATCAAACTCTTAACGTGCTCCGGCAGAAATCAGCGCTGAGAGATTGACGTTTA
GGATGCGCCCGTTTGTTAAAACCGGGCGGGCTGCCGCAGGTATACGGCGGCCCGCCCGGTCATGTCGATA
CTATTTTTATCTCAGTACATTAAGCAGCCCCATAGTAAAGATGGGGAAGTATGTGAATAGCAGCAGACAG
ACGACCATCGCGAAGAACGACGGCAGAATGGCCTTTGAGATATCCTCGATGCTCTCGCCGGAGATGGCGG
AGGCGACGAAGAGGTTTATACCATAGGGCGGCGAGATGAAGCCGCAGGCCAGGTTGACGGTGATTATCAG
TCCGAAGTGGATGGGGTCTATACCGATTGTCTTTACCACCGGCAGCAGGATCGGCGTGAGGATTATCACC
GCTGCGATGTTGTCCACGAAGCAGCCGATCACCAGCAGGAAGACGTTTATCACCATCAGCAGGATGAAGG
GGCTGTGGGCGAGGCTCGTCATCCACGAGGCGATATGCGCCGGTATCTGCGCCATCGCGAGGTAACTGGC
AAAGGCCATCGAAAGTCCGATCATAAACTCCGTCGCGCCGTTGATGAGCCCCGTCGTGCGCAGACACTCA
TAGAGAGTCTTTCCGTCGAGCTCCTTATAGACGAACTTGCCGATGAGCACCGAGTATACGACGGCGACTA
CCGCCGCCTCCGTGGGCGTGAAGATGCCGCCGTAGATGCCGCCGAGGATGATGACCGGCACCAGCAGCGC
CCAGAAGGCTTCTCTGAATGCCTTCCACACCGTGGAGAACTTCGGGCGTTCCGTAACGCTCACATAATGG
CGCTTCTTCGCCGTACAGTAACAGACCAGCATCAGCGCGACGCCGATCATGACGCCGGGGACGATCCCCG
CGATAAACATATCGCCGATCGAACACTGCGCGACGATACAGTAAATGACAAATGGGATGGAGGGCGGGAT
GATGACGCCGATAGTTCCCGCAGCCGCGGTTATCGCCGCCGCGAAGCCCGCGTCATACTTGCGCTCCTTC
ATCGATGGGATCATAAAAGAGCCGATCGCCGAGACAGTGGCCGGTCCCGAGCCGGAAATTGCCGCGAAAA
ACATACATGCGAGCACCGTGACCATCGCCAGGCCGCCCGTGATATAACCGACGAGACTCTCGGCGAGATT
CACAAGACGGCGCGAAATACCGCCGTTGCACATCAGCGCCCCCGCGAGGATGAAAAAGGGAATGGCGAGC
AGCGGGAAAGAATCGAGACCCGTGACCGACTTCTGCGCGAGCATCACCATCGGGATATCCGAAGTGAGCC
ACATGGCGATGCCGGTAGAGAGGCCGAGCGTGATGCCGATCGGGATACTCAGGCCGATCGTTACGATAAG
CAGAGAGAAGAGAATAACCGCTTCCATCTATATCATCTCCTCCAATTCTTCCTGTTCCTTCTCCGAGCCC
ACCGGTTCGCCCTTATAAATCTTGTACATCTCAATAAGCAGGCGGATACACATCAGGCCGCAGCCGACGG
GTACGGAGGCATATGGCCAGGTCATGGGGATATCCATGGCGGCGGAAGACTGCCCTGTGTCATAAATAAA
GACGACGAGTTCAGTCCCGAGCCAGGTGAGAATAAAACTGAAGACAAACCAGACCACCAGAACAAAATAC
TCAAAAAACCTGCGGCAGCTGCCCTTGATCATATTGGCGAACATCTCCACGCGGAAATGGCTGCGTTCCT
TAACGGCGTAACTTGCGCCGATCCAGGAAAGCCAGAGGAAAATAAACCGGGCGAGCTCCTCGCTCCAAGA
GAGAGAGTTTGAGAAGACATACCTCATAACAACCTGGATAAAGACGAGAATGGTCATAATGGCCATAGTC
CAGACGCAGAAATACTCCTCGAAATTATCTAAAAACTTTTTGACGGTCATCGTGATAACAACCTCCTGCG
ATGGTAATAAAGCGCGTCCCTTATGCAAGGGACGCGCAAACGGTGCTCACGCTTCGAAAAGATTACTTCT
GAACCTTTCTTGCGATATCCATGATCTCCTTGCCGAGCTCGTTTTCAAACTGGGCGTAGACCTTCTTGGT
CGCTTCCACGAAGGGCTTCTTCTGTTCCGGCGTCAGCTCGTTGGCGGTCAGACCGGCTTTGGTGACCTTC
GCTTTGAAGGCGGCCTCTTCCTTTTCAAGGCTGGCGCGCTGTGTCATGATGGCCTTGTGGGCCGCGTCAA
CTACCACCTTGCGGAGGTCGGCGGGGAGCTTGTCCATGAACTTCTTGTTGGCGATGAGTATCTCGTAGGA
GAATACGTGCCCCGTCTCGGAGACGTACTTCTGCACTTCGTAGAACTTACCGTCGTCGATCATCGCGTAG
GGGTTTTCCTCCGCGTCGACGGTGCCCTGCTGCAGGGCCGTGTAAAGCTCGCCCCAGCTCATCGGGGTGG
GGTTGGCGCCGAGTTCCTTGAAGAAGGCGATGTGCATCGGGTTTTCCATCGTACGGATCTTGAGTCCCTT
GAGGTCGGCGGGGGTCTTGATGGGGCGCTTGCTGTTCGTCACATGGCGGAAGCCGTTCTCCTGATAACCC
AGAACCTCGAAGCCCTTCTTTGAGAGGTATGTGTTGAGCTTCTGTCCGAGCTCGCCGTCTACCGCGTCAA
AGGCCGCCTTTCTCGTGGTGAAGAGATAGGGAAGGTCGAGGACCTGTATTCTCTTGTCGAATCCCGCAAG
GGCCGACGTCGAGGGGATAGCCATCTGGATCGTACCCATCTGTACGCCTTCGCAGAGCTCACGGTCGCCG
CCGAGCTGCGCGTTGGGATAGAGCTCGACTTTGATCTTGCCATTTGAACCTGCGTCCACATCCTTGGCGA
AGACCTTCATAGCCTGCATCGTCGGGTGGGTATCGGAGCCGATGTAGCCGACCTTGATCGTGTACTCGGG
GGCCGCGAAGGCCGCGCCTGCCGCCATAATAGCCATAAACGTTACTGCTGCCAGAAGTTTCTTCATATTC
TTGTTCCTCCCTGTTTTTTTTGTTTGCCTGAAAAATTCAAAAAGCTGCGCTATGTGGGATCAGTCCGCCG
CTTTACCTCCTTTCCACACGCGTACCTCCTGGGCGTCAGCGTCGACCTCGACATAATCGCCGTCGGCGAT
AGCCTCGAAGGGGTCATCATCAAGACGGTCGACCATAGTCGCGCCGACCATAACGGCTGAGGATACGATG
ACTGGTTCGGGTACCCCTATGATTATTGCGGCCGGCAGGTTGTTTCTCACCCACAGCTGGTAGAAGCCGT
CTGCCTGGACTACGGAACTCCCTTTGCCGGACTGGAGGACCAGCACCTTGCCGGAGATGCTTTTGCCCTC
GATCGCGTGGTTTCTCTCTATGACGGTGCCGGTGGTCGGGTCGGTAAGGTAGAAGCACATCGCGTCTTTA
GACACGACCGCCTCTCCCGCTCCTGACCCACGGACTATCGAACGGCACTTGTAAACTTTCTTGTTGTTAG
CCATTAGTCAAGCCTCCCCTTCACAGCGGCATCTATACATTCCGACAGCCTGCGGATGGCGAAGGGCTGT
CCGCGGCGTTCACGGTAATAGGCGCACTTGGGCGAATCCGTTACGCCGAGCGCACCCTCGAACGATTTCC
AGCAGGGTTCATCGATACAGGTGTCTCCCACCATCCGTACACCGAGCAGCTCCAGCCTCTGACGCAGGTG
CGAGCGTTCCGCGAGCTCCACTGCTCCCGATTCCGCAAGAATCCAGAAGGCCGTCTCGTTGCAGATATGC
CTGCCGGCGAGAAGCCTCTCGACGTCAAGCAGCTGATTGTAGGTGTAATGCGGACAGCCGAGCATGACGA
GGTTGATCTTTCCGGTAGCGGGTGTAAGCATATCCTCCCGATCCTTGAGGTCCTTATTCGTGAGCACGCA
TTCTGCCGATGGGACCTTCCTGCCGCCGAATGCCGCCTCTATGGTCGGAGCCTCCGGGGTGATCCCCACC
ATGTGATACATCGCGACGGCGCCGCTCGTGGCGGCCTCCGCGCCGAAATAGAGGAAATCCTCCTGAGTCG
GGCGGACGGGCTTCTTGAATCTGAGCACGGGGATACGGTTGCCCGCGATCTTTCCCAGGCAATGTCCGAG
TATGCCCCAGTCGTAGCAGCTTTCCAGATCGGCCTCGACGTCGACGGCGAAGTCGCCGTATCTGTTTTCG
TCGATGTGGAATCCGTAATAAGGAGTCTTGCCGATAACGGCGGCGGCGAGCGCGCTCACCGAAGATTCGC
GGTTAGAGCGGGCGCCGAGTGCGCCGTTGACATATGGAGTGGCGCTGGACTCGGAAAAGGCCACATGCTC
GCCAAAGAAGGGCACGTTGGAACATACTCCCGGCGCGCAGTGATATGTGAGCTTAGCGCCGATACGGCGG
TAGGCGTCGCCGGTCCTGTCGGCGAGCTCAAGCTCTTCCTTTGTGACGTCAAAAAACTTCGTCAGATAAT
TAGTGTCCCAGTAGGGGTTGGTGGTGGGGGGGACGGCGCATGTGGCGCCGCCGTTTACCAGCAGTTCGCA
CCAGTAAGTGTCGCCCTCCTGTCCGCTAAGGGCGACGTGCGCGCGCTTAACGGGGATGAGCTTCTCCGCG
TCGAAGGTGAGACCGAGAGCGTAGAGCATCTCCATCGCCTTCTGCTTTCCAGCTCCTTCTCCTCCGTCCA
GTATCCGTTTCTCTTCATCGGTTAAATACATTACAAACCGCCTTTCTATGTGCTATTTTTTCATTAAGAC
AGGTAAAGATATCCCGCCAAGGGGCAGTATGCCGACGGTCGCCTGCGGCCGCTTAGCCAGCGCCGCGTCA
AGAGCCTCCTGTATGCTGGCCGCCGGAATATATTCCATCTTCCGTATCTCTTCCTCGGAGAGGCCGTCGC
TGATCATGTAGACCTCGGCCCTTTCAAGCACGCGGCGGCTGCCGAGGGCGACTACGGCGGAGATGACGTC
GGTATCCAGGTCATAGGGAGAGGCTGCCTCTATCGCCTCCACAAGGACCTTAGTGGGCTGCGCGAGCCAG
TGCGCGTAAAGAGGATGATTATGCACCAGTCCCTCATAACAGGGGGCGGCGAGGATCACGGCGCCGCCGG
GCTTCACCGCGAAGTACGCGGAGGTGAGCCCCTTGATGCCCTGCCAGTAGTCCATATCGGCGGGCGACGA
ACTGGCGATCACGATATCGGCGAGCTCGTCGAGCTCCACGCTGTAGGATTTTCTAGCGAGCTCGACCCCG
GCGCGGTGCGCCTTTAAATAATCGCCGCAGAAGAAGCCGGCGATCTCGCCGCTGAAGTTTTTGACCACGT
TGATGATGAAGGCCAGCTTTGCGATGCCGCCTACGGCGTCGATGCCCATGCGGCAGGGGTTTCCGTCGAT
CATCCCGAGCGGGATGTCCGGGCAGAGCCCAGCGCCCCTGTGGGTCGCCTGTGTCGTCACGAAATCGCAG
ACGCCGGGCTGGACGATCTTCGCGCCGCCGGAGAAGCCGGCGTCGCTGTGCGGAATGATGTTGCCGACGC
CGACTAGAAGGTCGGCCTCCAGAGCGCGGCGGTTGATGCGGACCGGAAGCTTGTATCCTCCGGCCTCGAC
CTCGCCGAGATCGGTCAGCTCTTCCGTATTTGAAGCCTCATGCTGGTATACGGCGAAGTTGTCGACTATA
TAGGAGCCAAGTTTCTCTCGCACCTCCTCGTCAGTCATCAGTCGGTGCGTCCCGGGGGCGGTCATGAAAC
TTACGGCGCTCTCGGGGATGCCGGCGGCCTTAAGATAGCCGGTGACGACCGGCAGTATCTCCGCCAGCGG
GGTATCTCTCGTATTGTCCTCAACAAGGAACAGAATATTTTTTTTGCCCTTTGCGAGCGAAGCGAGTGAC
TGTGAGGCGATGGGAGCATCCAAAGAGCGTATGAGTTCCTCTTTGAAGTCTGAGACTGGCGGGATATTGG
TCATCTCTCCCGAGAATAGGACCCTGTTTGTGTGAATCTCGAAATCCATAGAACGATTTCCATATGGAAT
GCTATATTTCATTGCCGATTCCTCCCAGCGATAATACTAAAATCGTGAATGTCTTAGGTACGCCGTCTGT
ATACAATGAAAATATATACTCTGCTCTAACATCTGTTTAATTGGATAAACACATTCCCTAAAATTACAAA
AACTTCTACGTAAAGATGATAATATTGTGATAAATAAATGTCAACCATGAGATCAAAGGAAATTTTACGA
TAATTTTTTTGCGGAAAAGTATAGACAAAATTACAAAATGTTGTATAGTTTCTGTATACAAGCATCTTAA
GAATTAGAATTTATAGCCTAGACATTTATCCATACGGATGGTTTTTATACGTGTACGCGGGGATTCTTGC
CAAACTGGGAGGGACAGAAATGATGTCGAAGAATGAAAAGGCCAGCTGGGTGAAGGCCTACAACTGGATA
AGGGAGGGGATCGACTCCTGCGCGCTGAAGATGGGCGAACCTCTTCCCGAGACATTTATCGCGAATGAGA
CCGGCGTAAGCCGCACTCCCGTCCGTGAGGCGCTGCGCGTTCTAGAACAGGACGGCTATATAAAGATAGT
TCCCCTTAAGGGGGCCTTCGTCTCCGAGATATCCCTTGAGGACGTACGCGAGATATATGATATAAGAAAG
CTGCTCGAACCCTTTGCCGCGCTCTCCGCGGCCAACCGCATACCAGACAGTGAAATAAAAGAGATGTCAG
CCGAGTGGGAACGGCTTAGTAAGAGGGCGGAGAACGGCGAGGAGATAGACTTTTCAACCGTCGCCGACTG
TGACCTCAAGCTGCACTTTACGATTGCGAAGTATGCGACGAACAGGCGCATCGGCGCGATACTGATGAGC
TATCATGTGCAGATCAAGCGCTTTCAGCGCCTCTCCGCGCAGTCTCTCGCCGATATTCGCAATTCCATAG
AACAGCACATCATCATCCTGAACTGTATCAAACGCAGAGATCCAAAGGCTCTTCACGCCTGCCTATACGA
CCACGTCGTCAACAGCGAGGGGTATATAATGAAGGACTATTTTCTGCGGTAACGAAATACATCCCGTAAT
CCGCAGTTTTCATTATTTATCCGCCGGTGCTGAGCCGCCGGTCTCAATATTGTGACAAAAGAGGGCAGGC
TGCGGGTAACGCCGGCTCTCTTTTGTGTGAGTTATTCTTTACGCGGTTGTTAAAATTAAGATTTTATGAA
TGACCTCTCTTTAGTGTCATACTTTATTTGTATGCTGAATATGCTTAATTAGATATTTTTCATATGTTTT
AAAAGATGTTATCCTTAGCCCGGCTAAAATACTTTCATGTCATATCAAAATAAACAGATGATATGGCAGT
GGTGGTGTTTAAGACCGATTACGCTATTTTCTATCAATGAGGAGGTCATTTTATGTTTTTCAAGAATGCC
GGTAAAGTATTGCTGGCGGCGGTGATTGCGTGTGGTTTCGCATTTATGGGTACACGGGCCGACTGTAGTG
ACTCCAAGGTTTATACCATCAGGATAGGTTCGATCAGTTCAGAGGCGATACCAGAGGTGCGGGCCGCTTA
TGAGTTTAAAAAAGAGATTGAAAAATCAAGCGGCGGAAGGATCAAGGTCGAGGTATTCCCTAACGGCGCG
CTGGGAGGGGACCGTCAAATGGCGGAGGCCGTCTCGCTGGGAACGCTGGATATGGTGCTGACGACGACGT
CGGCCCTGACCACCTATGAGCCTAAGTTTGGGATACTGGATATGCCGTTTGCCTTTTCCGACGCGCAGGC
CGCTTTTAAGGCTGTCGACGGGGAGCTCGGCCAGTATCTGAATAAGGAGCTGGAACGGAGCGCGGGAATG
GTCAATTTGGGATATATGCTGAACGGCGTGCGCCATATGGTGAACAGCAAACGTCCGATCAACGCTCCTT
CGGATCTGGCTGGATTGAAGATGAGGGTCATGGAGAGCCCCGTTTACATCGGACTTTTTAAGGCACTTGG
CGCGAACCCCACGCCGATGTCCTTCACGGAAGTCTATACCTCCCTGCAGCAGAAGACGATAGACGGTTTT
GAGGTCAGCGCCAATTTTATGGTGGAGATGAAATTTTACGACGTCCAGAAGTATTACAGCCTTACGGGGC
ATACGGTATCGTTTCTCGTCGCCGCGATGAACAAAAACAAGTTTGATAAACTGCCGTCCGACCTTCAAAA
GATGGTCGCGGCCTCGGCGAAGAAGTGGTTCGTGGATTATCAGAGGAAGGTATCTCTGAGCGAGGACGCC
GGTTACATAAAACAGCTTAAGTCGCACGGAATGAGCGTCAACGGCATAACGCCGGAGAACCACGCGAAGT
TTGTCAAAGCCGTGCAGCCGGTATATGCCGAATTTGAGAAAAAATTGGGTAAGGACGTCTTTGTGCTGCT
GAAAAAGTATCAGTAGTTTTTACGGCAGAACCAGTGCGGATGGGCATATACATCTCTGTCCGCACTGGTC
GGTCAAAGCGCAGATAGGAGTGGCGAAATTGAGTGCGGTGTTAAGGCTGTACAACAAGTTTGAAGAGTAT
CTTTTGGTTTTAAGTTTAGCGGTCTCAGTCGCGCTTGTCGCCCTTCAGATCGTTTTCAGATATTTCATTA
ACGCTTCCATCCCCTGGAGCGAAGAGCTGACGCGGTATATTTTTATCTGGCAGATATGGCTGGGAACGAG
TTTTGCGCAGAGGGACGGCAAGCACCTGAAGGTCGAAGTTTTGTATTCCCTGATGAATCCAGCCGGTAAA
AAGTTTTTAAGCGTGCTTTCTAACCTCATCTTTCTCTCGTTTTGTGTATTTCTTACGGTGAACGGCTTTT
CTCTTGTCATGAATCTGGCTCACCGATATTCCCTCTCTCCCGCGATGGAGATCCCGCTGCTTTTTGTGTA
TCTGTCGCTGCCTGTGAGCAACTTCGTGCTTGCCGTCAGGATCATCGCCGGGCTCAAAGATATAGTCCTG
GCACCGGCGTCCGCTTTCGCAGACAAGAAGGAGGAGATACGGTAATGGAATTCGCGGTCTTATTTGGCTC
TTTTCTCGTGCTGATTCTGCTGACCGTTCCCGTCGGCTACGCTATCGGCATATCCACGCTGATCACGCTC
TATTTTTTCTCCGACATATCGTTCGTCATGATCTCACAGAACGCCGTGGCGGGAGTCGATTCCTTTTCCC
TCCTGGCGATTCCTTTCTTTATCCTCGCTGGAAGCCTGATGAGCGCCGGCGGTCTGGCTAAGCGGCTGCT
CAATTTTGCCAATATCTGTGTCGGCGCGGTGACTGGCGGCCTTGCCATGGTGACCACGGTTACCTGTATG
TTCTTTGCCGCGCTCTCCGGTTCCGCCGTCGCCACGACATCCGCCGTCGGCTCGTTTATGATCCCGGCGA
TGAAAGAGAAGGGCTACGACGAGGGATTTGCCGCCGCGCTCGCCGCTGCGGCCGGCACCATCGGCATCAT
CATCCCGCCGAGCATCCCGCTTGTCATCTACGGCGTGGTGGTTGGCGCCTCCATTGGTGAGCTGTTTATC
GCGGGGATCATTCCGGGAATAATAATGGGCGTGGCGATCCTGATAGTATGTTACGTCATTTCAAAGAAGA
AAGGGTACAGAGGAACCGCGGAGAAGCTGACGCTGAAAAGTTTTTCTCACTCCTTTGTGGACGCCATCTG
GGCGTTTATGGCCCCGGGGATAATCTTGGGCGGTATCTACTGGGGGATATGCACTCCCACCGAGGCGGCG
GTGATAGCGGTCTTGTACTCTCTGTTCACCGGCGTCGTCATCTACCGCGAACTGACGTTTGCGAAGATTT
ACGAAGCCTTCGTGGAGACGCTGACGGTCAATGGAGCGACGACCTTTATGGTGGGCCTTTCGATGGCTTT
CGCGAGTTATCTCATAATGGCCGGACTGCCGCAGCAGATCGCGTCGTTTCTCATAAGCATCACCGACAGC
AGGATAGTGCTCTTTATGATCGTGAATCTCTTTTTGCTGGCAGTGGGCAGCCTCATCGACCCGATACCGG
CGATAATAATACTTGCCCCGATCCTGCTGCCGGTGATGACGAAATTCGGCATGTCGCCCGTCACCTTCGG
CGTCGTGCTGGTGGCGAATCTGGCTATCGGCTATATAACGCCGCCATATGGCGTCAACCTGTTTGTGGCG
ATGGCGGTGGCGAAGATCCCGATGGAGCGGATGTTTAAATATATCGTCGCGCTGTTTTTAGCGATGCTTG
CCGCTCTGATGCTGATCACATACTGCGACTCCGCGACGATGCACCTGGTGCGGTTCCTAAAATAATTTAA
CGTCGACGTCCATTATCTCCAGCAGCTTCTTGGCCATCGGCGAGATATACTGCTTGGGATTAAAGATGAC
TACCGGTTTTGTATCGGAGCTTACGCCCTCTATCCGTTTGATGTTCGTCCGTTTGTTGGGAAGGTGTTTT
AACAGCTGCTGCGGCATAATGGTGGCCCCCAGCCCGCTGAATACCAGCATTATCGCCAAAGAGGAGTTTG
AACACTGGCAGATGATATTTGGTTTGATGTTGAGGTTGGCGAAATCGTTGATAAAAAGTTCGTTGTAGCC
GATGCTTTTGCCGTCGTGCAGCATGATCAGCGGAAGTTCGGCCATCTCCTCCAGCGAGATATAGTCTCGC
TGAGGGCAGGAGTCCATCGCGGCGGGAACGGCGAGATAGAATTGTTCGGCCGCGAGGGGAACCACGGCCA
GCGAACCGGCGTTGAAGGTAGGCGTGCGCAGGAAGAGCAGTTCGATCTCTCTCTTGTAGAGAAGGTCCAG
CAGGTTGTTGGGGGTGTCTTCCCATATCTTATAGGTCACATGCGGATGTAACGAGGCAAATTTTTTCAGG
TAGTCCGTCAGCTTGGGCGTACATGATATCAGCGAGCCTATCTTCAGGATACCGGAGAGATTTTCGGGAA
TGTCGTCGTTGATGTAATACTTCAGATTTTCTATTTGGAATATCAGATCCTGAGCCTTTTGCAGGAGGGC
CTCTCCGGCCGAGGTCAGCTCCAGCCCCTTTTTAGTCCTGAGAAAGAGAGGTTTGCCGATCTCTTTTTCC
AGTTCGATGATATGCCTGCTTAATGGCGGCTGTGCCATGAATAACTTTTGGGCGGCCTTTGTTATCTGCC
CTTCGTTGGCGACGGTAACAAAATATTTCAGCTGTTTTATATCCATAATCGACTATCCCCGATGCTCGTT
TACCCTGATTATATCTAAAAGATTACGATAATTCAAATATAGAGACAATAAGGAGCGTTTTACATGGAAA
AGTTTATCATTGAACCGGAAGCTAAGGTGGAAGTTATCGACCATGCCGACGTGCTGGTCGCAGGCGGCGG
CCCCGCCGGTATAGCCGCGGCGGTCGCCGCGGCGCGCGCGGGCGCGGGGAGGGTGGTCCTGCTTGAGCGT
TATAACCACCTTGGCGGGATGGCTACGGGGGGGCAGGTCATTCTGATCCCCTCTCTGAGCTATATGAAAA
CGATGATGATAAAGGGCGTTATGCTCGAAGCGGTCAGCCGCCTTGAGGCTATCCCCAACGGTTACTTTGG
CCCGCGGCGGGAGATAATGGGCAGTGACGACCCCCAGTGCGTCGAAAAGTGGCGTCCCTATTTTAATATG
ACGCGCGACGGCTATGTCTGCTACGGAGGATATACCGACCCTGAAATATTCAAAATCGTCCTTCAGCAAA
TGGCGGAAGAGGCCGGGGTCAAGGTCTATCTGCACACGCTTGCCTGTAAGGCGATATGCGTCGGCGATGA
GGTGAAGGGCGTGAGCTTTGAAAGCAAACAGGGCAGGAACGCCATTCTCGCGGATACCGTCATAGACTGC
ACCGGAGACGGGGACATCGCGGCATCGGCGGGCGCGGTTTTTCAGGACGCCTTCAAGGACGGCCTGCGCA
ACGCCTCTCTCGGCGTGGTCTACAGGCTCGGTGTGGAAGATTTTACGAAGTTTATGGATTATTCGGTGGA
AAACAGCGAAGAATGGGAGAGGCACAATAAAAAACTCAACGAAATTTCCGGTTTCCCGATCGTGCTTTTC
CCGACCGGCAGGAGTGACGTGGCCTGGGTCGATAACTGGCTCCTCGGTTATGACTGCCTGAAGGTCGCCG
ACCTTACGGCGGTCGAGTTCAAAGTACGCGCCACGATCCTCGACGTTATCGGCTATATCAATGAAAATAA
AATCCCCGGACTGTTCCCGGCCACCCTTCACGATACGGCCTACCAGACCGGCACGCGCGGGAGCAGACGG
ATTCTCGGCAAAAAGGTGCTGACGGTGAACGACGTCTATAACGGAACCGACTTTGAGGACGTTGTCGCCG
TACTGCCCTCGATAGAGGTGATAACCTCCAAAGGCGGACTCGACGAGGACTACCCCGAAAAACCGACGCA
GATCCCTCTTGGAGCCCTGCAGGTCGCGGATAAGAGAAATCTTCTCGTAGCCGGAAGGTGTTTTTCCTCG
GACGCGCAGGCAAACAACCTGATCAATCTCATACCGCACTGTTTCGCGATGGGACAGGCGGCGGGAGTGG
CGGCGGCGGTGTCGCGGCGGACAGGCGCAGATTGCTGCGATGTCGGGTACGAAGATGTCAGGCTGGAATT
AATACGGCAGAATGTTTATCTTCCGTAGGTATGGATGATTCTGGCCGCCGTGTTTTGGAAAAATAAGTTG
CCTGAAATGGCGGATTGGTAATAATATTGTCTATGTAAGATGGACGGTTTATTTTCTTAGATACGGGAGG
CAATAAAAAAGATGACTACGAAGGTTAAATTTCCCAACAGCCGTATGGCTTCCATCAGCATGTCCGGCGG
TATCCGCGAAATACTGACGCGCGCGGAGGAGATGGAGCGCGAGGGCAGAAGCATCATCCATATGGAGATC
GGCCGCCCGGACTTCGATTCGCCGAAGTGCGCGAAGGAGCGGGTGATAGAGGCCCTCAACGAGGGCAACG
TACACTATACGGACATGGCGGGGGCCTATGACCTCCGCTGCGCGGTGGCCGACAAGTATCACCGCGAGAA
CGGCATGGCCTACGTCGACGCCGATAAAAACGTCCTTATCACGAACGGCGCGATGGAGGCGCTCACCTCG
ACCTTCCTCACGCTCTTTGAGCCCGGCGACGAGGTGATCGTGCCCGCGCCCTATTTCTCGGCCTACGCGG
ATGAGCTCGCCATTGCCAGCGCCGTGCTCGTACCCGTGCCGACGAAGATGGAAAACGGCTTCCGGCTTCA
GGTGGAGGAGCTGAAAAAGGCTCTTTCGCCCAAGACCAAGGCCATCCTGATAAACTCGCCCAACAACCCC
AGCGGCGCGGTGCTTACACGGAAGGATCTTGAGGCGATCGCCGCCTTTGCCATTGAGAACGACCTCTGGG
TGATCTCCGATGAATGCTATGAGAAATTCCTCTATGACGGCGAGCATGTGAGCATCGCGAGCCTGCCCGG
CATGGAGGAGCGCACTGTGACGGTTGCCGCCGCCTCCAAGACCTGGTCGATGACCGGCTGGCGCATCGGC
TGGGTGGTCGCCCCCGCGGCGATGCGCCCCTATGTCAATAAGTGCCACCAGAACCTCACGACCTGCGCCA
ACTCATTCGCGCAGGCTGGGGTTGTCGAGGCCTTCGCCCACGCCGACAACGATGTGAGGGCGATGGTCGC
GGAGTATAAACGCCGCCGCGATATGGTCGTCAAGTGGCTGAACGATATCAAGGGCTTCGAGGCGATCACG
CCCGCGGGCGCCTTCTACGCCTTCCCGCGCATCTCGCGGCTCGGTATGGACGGCTTCAAATTCTGCGCCT
GGCTGCTCGAAGAGGCCGGAGTCTCGACCGTCCCCGGCGAGGTTTTCGGAATGCCGGGACATATCCGCCT
CGCCTACTGCCGCTCCTATGACTACATAGAAGAGGGCATGAAGAGGATCAAAGAGGCCGTCGAAAAATAA
ACCTCTGCGTGAATCGGCGTTTATCTCTTTTTCCACCCGAAGGAAATCGGCGTTTATAAGCAGAGAACCA
AAACGCCGATTTTTACGTTTTGTGTGAATCGCTTATTTTGTTCATCAGAAGTGCGAGTTGCTAAATGAAA
TGGGGCTCCGATACCGGAGCCCCATTTTATGACGCAAATCGTGCTTATAAACGCCGGTTTACAGTATGTC
GAAGAGGAGTTTGAGCACCAGCATCACCAGCACCGTCAGCATCATCGGACGTATGAATCGCGCGCCCTTC
GTCAGCGCGCAGTGCGCGCCGATATAGTTGCCCGCGATGCCGCAGAGCGCCGCGGGCAGCGCCACGCCGT
ATATTATCGTCCCCGCGAAGGCGAAGGTCATCAGCGAGGCGTAGTTGGAGGCGAGGTTCAGTATCTTCGC
GTTCCCCGAGGCGGTTCTAAGGTCAAAGCCCATGAGGACGGAGAAGGCCATGATCGCGAAGGTCCCCGTC
CCGGGGCCGAAGAGGCCGTCGTACCCGCCGATCAGCAGCCCGATCATAAAGGCGAGCAGCGCGGCGCGGC
CGCGCTCCATTCCGGCGGAGCGGTCCGTTTCGCCGAGGTCCCTTTTGAGAAAAATTATCACCGCCGCGCA
GGGCAGGATGATAATGAGCATCGTCTTGATCATCTGGTCGCTGAGCAGCAGCGCTGTCTTCGCGCCGACG
GTGGAGCCGATGAACGAGCCGAACGCCGCGACCGCCGCCGCGCGCAGGTTGACCGCGCCGTTCCGCCAAA
ACTTAAAGACCGCGAGGGTGGTGCCGCAGGAGCTGGAGAATTTATTGCATCCCAGCGCGAAATGCGCCGG
CATGCCGGTGAAGATATAGGCGGGCAGGGAGATTATCCCGCCGCCGCCCGCCGAGGCGTCGACAAATCCC
GCGAGAAACACCAGAAAGCACACTAATATCAGCGACGTTGTTGAAATTTCAAAGCCTGCGGCCATATAAA
GTCTCCTTAAAACAGAGTCAAACGCAGATTATTATATTATAATATACTCTTATAAATATATATGGCCTTT
GAATAATTATTTGATGGAAGGGAGGCGCTTCATCATGGGATACGGCATTGTAACGGAGGAAATACTCACG
GCGCTGGCTGATATAGTCGGTCCCACACATATATGGACGACGTACGAGAAGCGCGAGGCCTGTTCGCGCG
ACGAGACCACGACGCTGCGCGCCGACGAACGCTACCTGCCGGAGGCCGTCGTCGCCCCTGCCTCGGCCCG
TGAAGTATCCGAGATATTGAGGCTCGCCAACAGCCATTTGATACCGGTCACGCCGCGCGGCGGCGGCACG
GGGCTCTCCGGCGGGGCGCTCCCGGTATTGGGAGGCATCGTCATATCCGACGAAAGGCTCAACCGCATCA
TCGAGATAGACGCGGAAAACCTCGTCGTCGTCACGGAGCCCGGCGTCATTACGAGCGAGATAAACGCCGC
CGCCGCCGAAAAGGGGCTCGCCTACACGGGATATCCGATGAGCGTCCTCTCCTGTCACATCGGTGGCAAC
ATCGCGGAGAACGCCGGCGGCGGCAACGCCGTCAAATACGGCGTCACGATGCGCTACGTGCTGGGGCTGG
AGGTTGTGCTGCCGACGGGGGAGATACTGACGCTCGGCGGCAAGCTGATGAAGGACGTCTCCGGCTACAG
CCTGAAGGAGCTCTTCGTCGGCTCCGAGGGCACGCTCGGCTATGTGACGAAAATCATCCTCCGCCTCCAG
CCGCTGATGAAAAACCGCGCCGCGCTGCTGGCCCTCTTCGCCGATACCGAGACGGCGATCAGGGCGGTGC
CTAAGATGATGGCGCACGGCGGCATCGTTCCCTCGTCGATCGAATATATAGACGCCTACTGCTACCGCAA
GGCCTGCGGTTTTCTCAACGAGGAGCTGCCGATGGAGGGCGTCGAGGCGGTGCTGCTCGTCGAGGTGGAC
GGCAGCAACCAGGAGTCGCTAGATATGGATATTGAGCGCGCTGGGGAGATCCTCTCGGCGGAGGGGGCGG
CGGAGATCTACGTCGCCGATACGCGCTCCACGCGCGAGCGCATCTGGTCCGTACGCCGTAATATTGACGA
GGCGCTGCGCCTGACGGACCCGGTGCAGGCGGACGAGGACATCGTCGTGCCGATCGCGAAGATCCCCGAG
GCCGCGCGCGGCCTGCGTGAGATAGAGAAAAAATACGGTGTGCCGATCGCGAACTTCGGCCACGCTGGGG
ACGGCAACCTCCATCCGACGATATTGAAGCCCGCGGAGATGACGCTGGAAGAATGGGTGCGTGTCGAAAC
GGAGATAGAATGGGATATATTCCGCCTCACCGACTCGCTCGGCGGCGTCATCAGCGGCGAACACGGCATC
GGCAGCAAGCGTAAACGCTACTTCGCGGAGCTCTGCCCGCCGCAGAACCTCGCGCTGATGAAAAAGATAA
AGCTCACGCTCGATCCCAACAATATAATGAACCCCGGTAAAATTTTCGACTGACGAAAGCCGGTTGAGGC
GGCGCGCCGCGGAAAGGAGGCGTTTACGGCGGCCCGCGCTGTGAGAACTTATACTTAAATATACTTAGAA
AGGGAGCATTGAAAATGGCGGAAAAACATAGTTACACCTCTGCGCAGATCATGCATTTTTTGATTCCATC
GCTTATCGGCGCCATAGTCTTTCTTTTGCCCATTCCCATGAAGGGCAGCCTCAATACCATCCTTGGCATT
GCGATCGATTGGGGGAAGGCGGTCCTGAAACCATGGCTGCCTGGTACGGCGATGACGCTCGTCGTGATCG
CGGCGCTGGCCTCTCTGTGGGCCACGCTCTGCAAGCCTGCGAAGATCGAAAAGGACCCCTTCTGGGGAGG
GCTGCTGATTGTCAAACCCTTCTGGCTCGTCTCGCGCCTGCTCGGCGCGGCGCTCTACATCGTGATCTTC
TTTAAGATCGGCCCCGAAGTGATATGGAACATGGATAACGGCGGCACGCCGGCGATAGTCCTCGCCCCCG
CGCTGCTCATCATCTTTATCGTCCTCGCTGGCGTCGTGCCGCTGCTGACGGACTACGGCCTTATGGAATA
TGTCGGCACCTACGCGCGTCCGGTCATGGGGCCGATGTTCAAACTCCCGGGCCGCTCCGCCGTCGACTGC
CTCGCCTCCTGGGTCGGAAGCTGCTCGGTCGCCGTCGTCATCACGACCAAAGTCCACGACCAGGGTTACT
ATTCTGACCGCGAAGCCTCGATCATCACGACGGCCTTCTCCGTCATCAGCATCGCCTATATCTACGTCAT
GGCTGACTTTGTCGGCCTGCCGAACATGTATTTCCAGATAATGGCGGCGGTCTACGCGGTGACCTTCATC
CTCGCGCTCATCATGCCGCGCATCTGGCCGCTCTCCTCAATGCCCGATACCTTCTCCGGCAAGGCCGGCA
AGCAGCGTGTCGGCGACGATATCCCGCAGGGATACTCGCTCGGAGACTGGGCGCTCAAACTTGCCGTCGA
GCGCTCGGCGAAGCAGACCGCGGCGATGACGGTGGATTCCGGTGTTAAGACTTTCATCTCGCTCGTCGTC
AGTACGATGCCGCTCGTCGTCGCCTGGGGAACGATCGTCCTCATCATCGCGAACAACACCCCGGTATTCC
AGGTGCTCTCCGCGCCCTTCGCCTGGTGCCTCCAGCTCATGAGGATACCGGAGGCTAAGGAGGTCGCCCC
GGCCTTCCTGCTCGCCTACGCCGACCAGTTCCTCGCCGCCGTCGTTGGCTCAGGCCGCACGGCCGTCGCC
GCGAAGTTTATGTGCGCCTGTATCTCCGGCACCGGCCTCATCTACATGACCGAGGTCGGCGTCCTCATTC
TCCAGTCGTCGATACCGCTTGGCTTCTGGAAGCTGACGGGCATCTACTTTATCAGGGCGGTGCTCAGCAT
CTTCCTGCTCGCGCCCTTCGCCTGGCTCTTCTGTTAGCATTGGCCGAAGATTAGGCAAATAAAAAACGAA
TGCAGCAAAAAATAAGAGGCGGCTTTTTGCCGTCTCTTATTTTTTGCGTGTTGTGCCGCCGCTGTCCGAT
GCATACATGAATCATGCGGGAACAAGAAGATGAGCAGGAGATACCATCTCTCTCGCTCATCTTTTCCATT
GTCCTTATTTTACAGATCTTAGACGTCCGTCTCTCTCGAATTCGCTGAGGTGCTTTGATACTATCGAGCC
CAATCCGAGCAGCGCGATGAGGTTCGGGAAGACCATGATCCCGTTGAAAAAGTCCGCAAGCTGCCAGGCG
AGATCGAGCTGGAGCACCGCGCCGATCACGAGGAAGGCCATTACTACGATGCGGTAGGGCAGAAGCGCCT
TCTCCCCGAAGAGGAAGATGATGTTCTGTTCGCCGTAGAAGTACCAGCCGATAACGGTCGAGAAGGCAAA
GAAGAAGAGACAGAGAGCTACGAATGGTACTCCGTACTGTCCGAGGCCGAGGCCGAGGCTGAAGGCCTTC
TGTGTAAGCGCGATGCCGCTCGTATGTCCGTCGACCGCTCCCGTGACGAAGATGACGAAGGCAGTCATGT
TGAGGACGCAGAAGGTATCGATGAATACGCTGATGATAGCCGCGTATCCCTGCTCGCAGGGGTGATTGAC
CTTGGCCACTGCATGCGCGTGGGGCGTGGAGCCCATGCCTGCCTCATTGGAAAAGAGCCCGCGCGCCACG
CCGTAACGTACGGCCTGCTTGATAGAGACGCCGATGAGGCCTCCGGTCGCCGCTGCGGGGTTGAAGGCGC
CCTTGAATATCATCCAGAGGGAGTGGGGGATCTCCGTGAAGTTCATCACGAGAATGGCCGCGCCGCCGAT
GAGGTAAAGCGCCGCCATCAGCGGGACGAGCTTTTCCGTGATGGCGGCGATACGTCCGATGCCGCCAAAG
AATACATAACCGCCCACCGCGGCGAGGACGATGCCGACATAAAGCTTATTCCAGCCGAAGGCGACGCTGC
AGGCGTCCGCTATCGAGTTTGTCTGCACCGCGTTGCCGATGAAACCCAAAGCGATGATGAGCGACACGGA
GAAGAAGACCGCAAGCGGTTTGCAGTGCAGTCCGTTCGTTATATAGAAGGCTGGGCCGCCGACCACTCTG
CCGTCCGCCTCCTTATATTTGAAGACCTGCGCCAGGGTCGCCTCGGCGAAGATCGTCGCCATGCCCAGAA
AGGCGGCGACCCACATCCAAAAGATCGCTCCCGGTCCGCCCATAGCGATGGCGGTGGCCGCGCCCGCGAG
ATTTCCTGTTCCTACCTGCCCGGCGATCGCCGTGGCGAGAGCCTGGAAGGAGCTCATGCCGCCCTTGTCT
GCCCGTTTGCCGAAGAGGTTGATACCGCCGAAGACCTCCTTGAACGCCTCCGGGAACTTCCGAATCTGTA
CGAATCTGAGCCTGATAGTGAAATAAAGTCCCGTCCCGCAAAGAAGCGGAATGAGACACCACAAGCCCCA
GATAAAGCTGTTAACGTCGGTTACCAGTTGCGTGAGCTGTTCCATGAAAGCTCCTCCTCTGTTTTTTGCC
GCCATTACTGCTATAGACCGGAGACGGCGAGATAGTGAATATTATCTCTATTATTATCTTTAATTTAGGG
AAATTAATAGTAAAACGGAGGAGAAAAGAACAAGCATAAAGACATTGACGAAATCAAAGCGCTTAAAGTA
AGATAAAATCAATAATTGTCACGTATAAAGCAATAAAGATAGAAATAATAGATAAATACGATGAGCGGCG
TTTCTTGTTCCGGAAAAACAGGTGTGAGATAGATGTCGTTAATGTAACGGCGGTGCCTGACGCAAAAGCG
GCGGCCAGCGCCGCCGCTTCGGTACTTTATAGGCGCAGGAGGACCACCTTCGCCCTATTGAACTATTTCG
CGTTGCGGCAGTGTGCCATGAGGTAGGCGTCGACGAAATGTCCGTCGGGATTGCGCATCCAGTCCTTAGC
GATCCCCTCGACCTTGAAGCCGGCGGCCTTGCAGAGCTTCAGCGCGCCCACGTTGTCGGTCGGTATCTCC
ACCTCGACGCGTTCCATCATCAGCTCGTTGTCGGCGAGTTCCAGCGCCGTCTCCATCAGCGCCTTTCCCA
GCCCTTGTCCCTGCCATTTCTGATCGACGATGATCCTAAGCGTCGCCATCCGGCGCAGGAATATCTGGTG
ATTGACCTTCAGCAGCACCGCGGCGCACAGCTCCTGCGGCTCCGTCTCCGTCTCAAGCACAAGCATGTGG
TCGAACTGTGTGAGCTCCGCTATCAACTGTTCCGCGTTTTTCTGGTTCCCGTCGAAGAAGCTGGAGAATC
TTTCCTTCGTCAGCTTGGCGTTTATATTGTCGATGCTCTCGGCATCTTTCGGCGTTACGGGCCTTATCCT
CATATCTCGGCACCCTCTCCGCGAAGTCTTCCCATCAGGTATTCGTTAACGAACGTACCCTTCACGACGG
CGGCGTGTTTCCTCGTCGCCTCCACCATAAATCCGAGGCTTTTATATAGCTTGATCGCCCTCTCATTGTC
CGTGAGCACGAGCAGCTCCAGACGGTGGAACATCAGCTCATTGTCGGCTCGGTCCACCAGATGTTTCAAA
AGTTTGTGCCCGATCCCCATCTGCTGAAAGTCGGCGTTTACCATCACCGCGATAAAGGCGCTGTGCGCGC
GGCAAGGCTCCCGATTCGCGATCATCACCGAGAAGCCGACGACCTCGCCGTTTTCCACCGCGACGAAGCC
CCTGTCCCTCTCGGCGAGTGAATTTAAAAATTCTGCCGTGGCGTTGATTCTTTCGCTGGAAAGGGCGAGT
ACTCCCTCCCGCACTCCGTTCTGTATCCTAATGGCGGCTATTGCCTCTGCGTCCTCAGGCATTACAGCTC
TTATTTCCAAAATGCCGGACCTCCCGAACATCTATGATGGATTCTATTGTACTCTAATCATACACCAATC
GCAAAAAGAAAAAATCATATAAACTTTTATCATCGCTGTGATATCATCTTTCACGGAGGGAGTGTGACGG
TTAATAGATGAAATATAAAAGCACTCAACAGTTGGAAGACGTAAACTTTAAAGAGGCGCGGGCGCTGTAT
AAATCAATGGGATGTTCTGAAGCCGACCTCAGGGGGCCGGTCATCGGCATCGCAAATTCCTGGAACGAGC
TGGTTACGGGACATTTTAACCTGCGGCAGGCGGCCGAATTTGTCAAAAAGGGCATCTACCGCGCCGGCGG
CACGGCGGTGGAGTTTGGGATGATCGGCGCCTGTGACGGCCTCGCGAGCGGACACGGAGGCATGAAATAC
ATCCTGCCCTCGCGCGAGCTGATCGCGAACAGCCTGGAGAGCATGGCGCGGGCCCACAACCTCGACGGCC
TTGTGATGCTTGGCTCCTGCGATAAGATCGTTCCGGGAATGCTGATGGGCGCGGCGCGCCTCGACATCCC
CGCGATCATGGCCGTCGGCGGGCCGATGCTCGGCGGCATTGAGTTCGACGGCAGAAAGAGCGACTCGACC
TCGCTCTCCGAGGCGGTAGGCATGTTCGAGGCCGGAAAGATCGGCGCGGCGGAGCTAGACAGGCTGGAGG
ATACCTCCTGCCCAAGCTGCGGCTCCTGCTCCTTCTTCGGCACCGCGAACTCCATGGGCGCCCTCTCGGA
GGCGATGGGCATGTCGCTGCCGGGTTCGGCGCTGATTCCCGCCGTATACGCCGAACGTCTCAGAAGCTCC
GAAGAGGCTGGACGCCGGATCGTCGAGCTTGTAAACAAAAATATCACCGCGCGCCGCGTGATAACGGCGG
AGTCGCTGGAAAACGCCGCCGTCGTGATGCTGGCCACGGGAGCCTCGACGAACTGCGTGATGCACCTCTG
CGCGGTTGCCTACGAGGCGGGGCTCGACCCAAAAGAGATATTCGCGATGATCGATTCCCTCAGCGAGAGG
GTACCGCTTGTCGCAAAGGTCAACCCGGCGGCAAAATATGACATGGAGGCCTTCTACCGCGCGGGCGGCG
TACCGCAGGTGATGCGGGAGGTGCGGGATATGCTGCACCTGGATGCGGTGACCGCGAGCGGCCTCACCGT
CGGCGAGAATATCGACGGCTGCAAAAATCCCTACGGCACAGACCGTAACGTGATAAAAAGCGCGGCTGAG
CCGTTCAGCCGGGAAAAGGGGCTCTGCCTGCTGCGCGGCAACCTCGCCCCCGACGGCGCGGTGGCGAAGC
CTGCGGCGATGGACCCATCGATGTTCAAATTTACGGGCCCGGCGCGCGTCTTTGACTCCGAAGAGGCGGC
GAACCGCGCGATCCTCGCGAAAGAGATAGAGCCAGGCAGCGTCGTCGTCGTACGCTATGAGGGACCCAAA
GGGGGGCCGGGGATGCGCGAGATGTTCCACGCGATGAAATTCCTCTATGGAATGGGGCTCGCCAAAAGCG
TCGCCCTCATCACGGACGGCCGCTTTTCGGGAACCAACAACGGCTGCTACGTCGGACACATCTCGCCGGA
GGCCGCAGAGGGCGGCCCGCTTGCGGCGCTGCGCGACGGAGACCTGATAACTATCGACATCACGAAAAAA
AATATCTCCGCGGCGCTCTCTGCGGAAGAGATGGAGGCGCGGCTCAAAGACTGGCGCGCCCCGGCGCCTG
ATGCGCCGGACGGCTGGCTGCGCATATACGCAAAGCTTGCGGCCTCGGCCTCGGAGGGAGCCATGCTCAA
AAGGTAAAGTTAAATTTTGTCATTTATGATTAAAATGCGCATAATACGTATTTTAATCTTGACTTTAGCG
CTAACTGCGATATTATATTTATAATGATTTTGATTTAGAAGGCAAACTTTATAAAGACAGAAAGGTGCGA
TTTACAATGATTATTGATGCGAAAATGGAAAAGGCGCTTAACGGACAGATCCGCGCGGAGCTTGAATCGG
CTTACCTATATCTCTCAATGGCCTCCTGGTTCGACGCCAACGACCTCCCCGGCTGCGCCCATTGGATGAA
GAAGCAGGCCGCCGAAGAACAGGAACACGCGATGAAGATCTATGAATATGTCGTTGCCCGCGGCGGACAT
GTCATCCTGGAGGCGATCGCCGCCCCGCGTAACGAGTGGAAAAACGCGACCGAGATATTCCAGCAGACCC
TCGAGCACGAACAGAAGGTGACGGCCCTTATCTATGAGCTCGTCGAAAAGGCGATGGAGATGAAAGATTA
CGCAACGCGCGGCATGCTCTCCTGGTTCGTCCAGGAGCAGGTCGAGGAAGAGGAGCACGCGATGGAGATC
CTCGCGAAGTTCAAGAAGCTCGGCGAGATCCCCATATCGCTCGCGATGCTCGACAAAGAACTTGGCGACA
GATCATAACTTTTGATATAAGATGAAGGTGCCGGGCTTCAAAAGGTCCGGCACGTTTTGTATTGCCGGAC
AACGAAATATACTAAGGGGGTAATAAGATGGGCAATATCGATATGAAGGCGCTCTTTTCACTGACCTATG
GTATGTACATCGTCAGCACCGACCTTGAGGGAAAACTCAACGGACAGATCGCCAACACCGTGATGCAGAT
AACGTCGGAGCCAATCTGCGTCGCCACCTGCCTCAACAAGGCCAACCTCACGACGGAAATGATCGCCAAG
AGCGGCCGCTTCTCCGTCGCGGTCCTCGAACTTGAGGTGCCGATGACCTTTATCGGACAGTTTGGCTTCA
AATCCGGACGTGACATCGATAAATTCGCGAACGTAAAATACAGCCTCGCCGAGGCGGGAACGCCGCTCAT
TGAGGAGTGGAGCGTCGCGGCCTTTGACGCCAAAGTGTCAAAGACGGTGGAGATGCCGAGCCACATGCTC
TTTATCGGAGAGGTACAGGAATCAGTCTGCTTCAAAGAGGCGCCGCTGCTTACCTACAGCGACTACCACA
AGATCAAAAAGGGCAAATCCCCGAAGACGGCCCCGACCTTCGGCTTCAACGCTCTGAAATAATGCCTTGA
AGCCGCTTGAAGAGAGTCCGGCAAGGATCGCGAGCCGGGAAATTTTTGAAAAAATATACGACGACTACAA
CAGGCGGATCTATGTCTCACCCGATCCGCTTCAGTTTTTATACGATTACGAAGAGACCGCCGACCGCGAG
GTGGTGGGTCTGATTGCCTCCGGCCTCGCCTACGGCAGGGTGGCGCAGATACTAAAAAGCGTGAAGCGGG
TGCTTGACGCCCTTGGCCCCCGCCCCGCCGAATATCTCAGAAACAGCGCGCGGCGCGACCATGAGGAAAA
GCTCGGCGGCTTCGTACACCGCTTCACCGACTGCGGCGAAATGTGCGGCTTCCTCACGGCCATCGGCGAG
GCGCTGCGGCGCTGCGGCAGCCTTGAGGAGCTCTTTATCTCGGGCTACAACGGCGATATGAGCGCGGCGA
TGGAAAACTTCGCCGACACCTTCAACCGCTGCGCGGGGCGCGATAACATGTTCCTGCTTCCGCGCCCATC
GAAGGGCAGCGCCTGCAAGCGCATGGCCCTCTTCCTGCGCTGGATGGTGCGGCGCGACGACGTCGACCCC
GGCGGCTGGCGCGGCATCTCCCCCGCGGAGCTGCTGATCCCGCTTGACACCCATATGTTCAATATAACGA
CGACCCTCGGGCTCTGCCGCTCCAAGAGCGCGAACGGCAAGGCCGCCGCGGAGATCACAGAGAACTTCAA
AGAGATCTGTCCCGAGGACCCCGTGAAATACGACTTCGCGCTGACGAGATACGGCATCCGCGAGGAGATG
ACGGTGGAAGAGCTCTTCGCGAAGTGGCATCTGGAACGCTGACTCTGGGAAGTCCTAAAATCGGCGTTTA
TAAGCACGATTTGCGTCATAAAACGGTGGCTCCGAATCCTCGCCGTATGAAGATACGGCTCCGGTATCGG
AACCACCATTTTATTTAGCAACTCGCACTTCTAAACGCCGATTTATCTTCGACAGGGTAAACGATAAATT
GCGATTTACCAAAGATTTTGGCGCCCTCTCCGAGGGAGGCTATAAGGGCAAAGTCAAAAGCTAAATCGTT
GTTTATCTTTTTGTCTCTGACCATTATTGACGCGTTTGTCATTTCTATTTTCGCGCGGCAATTTACCGCG
CCGCCCGGTGATGTTATAATCTTACCAAATAATAAAAAAGGAGGCTGCGGCTGATGATAAATTCCGTACT
CCCATACTGGGATCAAAACATTGACCTTGACATCGCGCCGTGGGTTCCTTATGGCAAAGATTATTCGCCG
GTGACGGTGAACAGGCTCTATAATCCTCTCCTTGGCAGCCTCGCGGGGCTCGCGCTTGAGATGAAGAGCG
AATTCCTCTATCTGCGCAGCTTTCAGAGCGGAAATGTGGGAACGATGGCGCGCCAGAATATGATCGATCC
GGGGCGCAACGGCGGGCTGGAGCTTGGCTTCACGATGGTATTCTCCTACTCCGAGATGCTTGAACATTCG
GTGCTGCCGCTGCTTCACCAATATCCTGGGCTGATGGCCGGGCTTACGCTCTGCGATATCTGGAGCGATA
ACGTCCTTGTGGACGAATGTAAGGTGCTTCTGCTCGTCAATGAAGATCCTTTCTTCAACGAGGCGGCTTT
CATAGAGTCCCTCTATAAGTCGTTCCAGGCCCTGTCGGGGCGCGAGAGTTCAAACCTCTCGTTCTTCGCG
GAGAAGTTTGGCTACCGCCGCTTTTCTATAAGCTATGAGACGGACAATCTCACGCAGATGCGCATAACGC
AGGCTCTCTTCGACATAGAGCTCGACGCGACGAAGGACGTCCTTGGCCCTGTGCCGGAGCTGAAGATACC
GCTGCTGCCGTCTATCGGATAGGAGCGCCGGAGTAAAAGGCAAAATAAAAACCGGGGAGCCGTAAAAAAT
GGCTCCCCGGTTTTTTGTCACGGCTTTACCGCGGTGATGAGGGCGCTTGCGGAGACACCCTCGATATCTT
TCATGTCCGCCTCGGTGAGATCCATGACGCTGCTCTTTACGACCTCCATGTTTATCTCATGCGGTTTGGT
CACTGTCACGCGGACCTGCGTGAAGCCCGCCTTTTTGAGTTTTTCTCCGTACTCTTCCGCCGGAAGAGCA
CCCGCCACTCACCCAGACCAGGCGGCGGGGCTCTCTTTGAGCTTTTCCGGCACCTTTTTCAGCAGCACGA
CGTCCGAGACGCAGAAACGACCGCCGCGTGTAAGGACGCGGAAGGCTTCGCGGAAGACCCTATCTTTGTC
GGGGGAGAGGTTTATCACGCAGTTTGAGAGCAGCACGTCTACGCTGCCGTCGTGCAGGGGGATATCTTCG
ATGTAGCCGCGCAGCAGCGTTATATTTTTCAGGCCAAGCCGGTCGATGTTCTTTCTCGCTTTATCGAGCA
TCGCCTGCGTCATGTCGAGACCGTAGACATGTCCCGCCGCGCCTACGCGTCTTCCCGCCAGCAGAAGATC
CAGCCCCGCGCCGCTGCCGAGATCAAGCACCCGCTCGCCCTGCTTGAGCAGCGCCGCCTCAATGGGGTTG
CCGCAGCCGAAGCTCTGCACCGGCAGCTCCCGCAGCAGCTCTTCATCGTAGTTGCCCGCGCTCATATTGC
TCAGCTCCACGCCGCGCGGAGCCGATTCCACCGCCTCCGTGTAGGCCTGTTTTACCGATTCCCTTATATC
CGGCATCCTCGCACACCAATCCTTTTATCACCATATTGTATTGACAGATGTCAATGTGACTATATTATAA
CAATATATTCAAAAGAATCAATGTGTCGATTTGTAAAAACATAAAAAGCCGCCCCTTTTGTTGCCGGGGC
GGCGCGCAGCTGTATTCTGCCGCAAAGATGATCAGTTGTTTTCCGCGAGCACCTTGAGCAGCTTGGTTTC
GTCGATATTTCCGCCCGAGATGACGATGCCGGTCTTACGTCCCCTGACGGGGGCCTTTCCGGCAAGCAGC
GCCGCGATCCCCACGGCCCCCGCGCCCTCTATGACCATATGCTGCTCACGGTGCACAAAGGCGATCGCGG
CGGCGAGCTCCGCCTCGGTGACCTCCAGTATCCCCTTGACGCGGAGCTTCGCGAGCGAGAGGAGGCTCTG
AGGTATGCCGCCGGCGAGGCCGTCGGCGAGGGTCTCGCCATATTCGACCTCTTTTACGCGCCCCTCTTCC
CAGGAGACCACCCAGGGATTTGAGGTGTCGGTCTGGACGCCCCAGATCTCGACGTCGGGGTTCAGCGCCT
TCGCGGCGATGGCGATGCCGTTCATCAGCCCGCCGCCGCCCGCGGGCACCAGCAGCAGCTCGATATCTGG
TTCGTCGGTGAACATTTCAAAGCCCGCCGTCCCCTGTCCTGCGACGACCGCCGCATCCTCGAAGGAGGAG
ACGTAGGTTACGCCGTGTGCCGCCGCGTATTCGTGCGCCGTCTTCTCGGTGAAATCGTAATCGCCGTCGG
CGACGATAAGTTCCACGAAATCTCCGCCGCGCCAGCGGATCGCCTCTTTTTTCGTCTCCGGGCAGGCGTT
GGGGACGAATATTTTCGTCTTTATCTTCAGCTCCTGCGCGGCCATCGCCACTCCCTGCCCGTGGTTGCCG
CTCGAGCAGGTCACGACGCCGAGCGCCCGCTCTTCCGGGGTGAGGGAGTTCATCTTATAGAGAGCTCCGC
GCAGCTTGAAGGAGCCGCAGAGCTGCTGGTTTTCAAGTTTGAGATAGACGGGGGCTCCGGCCTTCACGCT
CAGCGCGTGGGAGTATTCTGTAGGGGTGTGGCGCACGCGCCCCCGGAGGAATTTGTATGCCTTTACCACG
TCGGTGATGCCGGGGTTTATCGGAAGAGTGCTCATCATGGTGCCTCCTTAAATAAATTAATATATAATGC
TGTAATATTAACACAGAGTGGATAGTTTTATCCAAGGATGTATAATCCGCCGCTGTGATTTGGTAATTTT
TACCGGGAGGTATGTTTGATGCCGTTGGAGCAAAGAGAGATAAAATACCCGCTTTTGAGGGTGAAACTTG
ACGGGATCAGGGAAAACGCCCGCCGTCTCGTAGATGAGTGCGCCCTGCACGGCGTCGGCATCTGGGGTGT
CTCGAAGGGCGTATCGGCCCTTCCCGAGGTTGCGCGCGCCTTTGAGGCCGCTGGAATAAAGGTGATCGCC
GACAGCCGCCTTGATAATATCCGCAGGATGCGCGAGGCGGGGGTGGCGCTTGAATACGCCCTGATCCGCA
TACCGATGCGCTCCGAGCTGGAGGAGCTTGTCAGCCTCTGCGATTATACGCTCATCTCCGACATAGGGAC
GTTTGAGGCGCTCTCTGAGATCTGCGAGAGAAGGGGGCGGGAGGTGAAGTGTGTCGTCATGTTCGATATG
GGCGACCTGCGCGAGGGCTTCTGGTTCGGGGATGCGGCGCGCACGGCGGCGGAGCTGGCGAAGTTTACCG
GCAGGATGAAGATAGTCGGCGTCGGAGCCAACTTTTCCTGCGCGAGCGGCGTGCTGCCCTCCGCTAAAAA
TCTCGCGGAGCTTGCCGCCTGCGGTGCGGCGATGGAGTCCGCGCTGGGCTGTCCGCTCCCCGTTTATTCC
GGCGGAGGTACCTGTTCTTTTGTGATGATGCGGCGCGGCATGCTGCCGAAGGCCATCAACAATCTGCGGC
TTGGCGAGGCTCTGCTGCTGGGACGCGACACCTCTTTCGGCATGGTCCTCGAGGGGCTTTCGCAGGATAC
GATGGAGATAGAGGCTGAACTCGTCGAGGTGCGGAGGAAGCCGACGCTGCCGGTGGGCGAGATCGGACAC
GACGCCTTCGGCAACATTCCGCACTTCGAGGATCGCGGCGAGCGCCGCCGCGGCATCCTCGCGATCGGCA
AGCAGGATGTCTATGTGTCGGGGCTGACGCCGCTCAACGAGGGTGTGCGCATTATCACGGCCTCCAGCGA
CCATATGCTCGTCGATATAGAGGAGCGCCCCGACCTTTCGGTCGGCGATATCCTCTCCTTCCGTCCAGAC
TATACGGCGATGCTCTCCGCCTCGACGTCGCCCTATGTGACGAAAGTTTTTGAATAGAGGAAAAATTCTA
TCATAAAAGTATTTTTGTCATATTAATATATTTTGTGATGCTAAAGGACCGTGTTTGATGTAAAATCAAA
TGACCAAACCCGGTTCTTTTTTTATTTATGATGTATCACCATTGCTGAAGGGAAGATCTTTATGTCCACA
GGTAGTAAGAGAGATGGTTTCAGTTCAACATTGGCGGCGCTGATGGTCGCCCTCGGCTCCGCCGTCGGCC
TCGGCAATATCTGGAAGTTCCCCTACATGACCGGTACGGGCGGCGGCGGAGCCTTTCTGGTGATCTATCT
ATTTTTTGTCTTTTGTGTCGCGGTCCCGATCATGATCAGCGAATTTGTCATCGGGCGCCGTTCGCGCCTG
AATGCGGTGGGTGCCTTCCGCAGGCTGACTGGAAACCCGAGCACCCCCTGGTCCGGCATCGGCTTTCTCG
GCGCGGCATCTTCCTATTTAATTATGTTTTTCTATAGCTGTGTCGCCGGCTGGGTCTACTGCTATACATA
TAAGGCGGCGACGGGAGCCTTCGCCGATATCACAAAGGAGGGGGCCGAGGCCCTCTTCTCCGCGACGATT
GGCGCCGGCGGCGCGGAGGCCTCTTTTTTCTCCTCAACGGTGCTTGCGCCGATATTCTGGCAGGTTTTCG
TTCTCGCCGTGGTGGGGACGATAATCTCCCTCGGCGTCGCGAAGGGGATAGAGAGGGCCATTAAGGTGAT
GATGCCGGCGCTCTTTGTTCTGCTGATAGCCTGTGTTATCCGCGCCCTGACTCTGCCGGGGGCCGCCGAT
GGCCTCTATTTCCTCTTCCACGTTGACTTTAAGCAGGTGACGCCGGCGGTCGTTCTCGCGGCGATGGGGC
TCGCCTTCTTCAAGCTCTCCCTCGGTATGGGGACGATGATCACCTACGGCTCTTATTTCACGGACGATGC
CGACCTCTCCCTCTCGCCGCTCAAGATAGCGGTCGCCGATATCTGTATCTCAATGCTTGCGGGGCTCGCG
GTATTCCCGACTGTCTTTTCCTTCGGCGTTGAACCGGGGGCGGGGCCGGGGCTTCTCTTTATCACCATTC
CGCTGGTATTCTCACAGATGCCCTTCGGACAGGTGTTGCTTTTCGCCTTCTTCCTGCTGACGGCCTTCGC
GGCGAACGGCGCGATGCTTTCGCTTGTAGAGGTGCCGACTATTTGGATGGCGGAGGAGTTCAACATCTCA
CGCAGGCGGTCCGCGCTTATCAACTGCGTAATAATCGGCGCGGTCGGCATACTCGCCGCCTGCTCCGCGG
ACGGCACTGGGTACTTGGGTGCGGCCACTCTCTTCGGCAAGGGGTTCTTTGACCTGTTCGACTATCTCTC
ATCGAATGTGACGATGCCGATCGGCGGCCTCTGTATCGCGATATTTACCGGCTATGTGATGAGGCGGGCA
GATCTCTTTGACGAACTCAGCAACCACGGCACGCTCCGTAACGACGGACGCGCCGCCTTTATCCGCGTGC
TGCTGCGTTATGTGACGCCGGTGCTCGTTCTGGTGATATTCCTCAACGCGCTGGGGGTAATAAAACTATA
GGGGAGCGGCCGGCGGACGCCGCCTCTTTGATACAGGGAAAATAGTTATTGTTTCGGAGGTTCCGGGCTG
TTTTTCGGAGCCTCTTTTTTGTCGGGTTCCGCGGTATAACCAGCCATCTCCCCGCCCTCTTCGTCTTTTT
TCTGGGCGATACGCGCCTCCACCTCGAGGCCGTCAGTCATGAGGCCGGCGAATTTTGTACGCACCCATTT
TACGAAGGGCAGGTTGTGCCAGCGGACGTCGACGTCCTCCGCGGCGTTGAAGGCTTCGATCTTCTCTTTG
ATGCCGGCGGCGTCGATCTTCTGGTGGTGTTTAAGGCTTTTGAGAACGAGGCAGAGCTCTTCGACCTCAT
CCTCCGAGAGCAGCGAGAAGCGGCGTATCTGGCGCTCGACGGCGACCAGGTGCGGGTTGCGCTGCTTGGG
TCCCGAGTTGTTCATGATGCGCCCGGCGAGGATACTCGTGAAGGAGCTTATACAGGCGACGCCGATGACC
ATCAGGAAGACGGAGACGACGCGTCCCGCCTCGGTGTGCGGCACGATGTCGCCGTAGCCGGTGGTGCTTA
CCGTCACGAAGGAGAACCAGATCGCGTCACCGTAGCTGATATGCTCAAAGTTTGAGAAGAGCAGCGCCGC
TACAACGATCGAGACCATCGTGACGCCGCCGGTATAGTGGAGCAGATTCGTCTTAAAGAAACGGCTCTGC
GTCGTATAGGCGCGTCCGAGGTAGGCGAGGAATTTTATGAAGAAGACCAGCTGTATCAGCAGCGACGAGG
TGTCCTCCAGTTTCAGCAGTTCAAAGGCGTAATTAAGCATTATAAGGGGAAATATCGGCAGCACCGCCAC
AAACTCCGAGATGTGAGTCGCGATAAAATCACGAAAGCTCTTGGCAAAGCAGAGGCGGACGCAGAAATCG
GCGGCGAAGATGGTCCAGATGAGGTGGTCGGCGACAAATATGAAGACCGGCTGTCTTTCCGGATGAAAGT
AAGCCGCTCCCAGCGCCACGAGGGTAAAGAGCGAAAATAGCGCCAGCACCGGCAGCATGACCTCATAGAT
GAATAAGAGCTGTTTTTTTCTCTGCGGCTTCAATTTCTCCGCCTCCTCTCCGTATCTATTATAAAAAAAG
GGCCGCGGTCCGTCATCCGCAAGGATGTCGGCCTCCGCGGCGCGGTCTTTTTATTTGCCGAGGATGCTGC
GCGCGGCCCATAGCCCGCTGGCCGAGGCCTGGATGACGCCCCTGGTGACTCCCGCGCCGTCGCCGGCGGC
GTAGAGCCCCTTTATCGAGGTCTGAAGCCCTTTGTCGAGCGCCACTTTGAGACTGTAGAATTTGACCTCC
ACGCCGTAGAGCAGCGTGTGGCTGCCGTTGATACCGGGGATGATGTGGTCGAGCGCCGAAAGCATCTCGG
TGATGCCGACGAGGTGACGGTAGGGCAGTACGCAGGCGAGGTCTCCCGGTTCGGCGCTTGTCAGCGTCGG
CGTGACGAGGCCGCGCTCGATGCGCTCGTGCGTCGAGCGGCGTCCCTTGCGGAGGTCTCCGAGGCGCTGC
ACGAGGATGCCGCCGCCGAGCATGTTGGCGAGGCGCGCGATGTGGCTGCCGTAGCCGATCGGGTCTTTGA
AGGGCTTGGTGAACTTAGTCGATACGAGGATCGCGAAGTTGGTGTTGCCCGTCTTTTTGTCGTTCTCGCG
ATTCGAGTGTCCGTTGACGGTGAGGATGTTGTGGTGGCTCTGGAACTCCGTCGTCACCTCGCCGTGCGGG
CACATGCAGAAGGTGCGCACGCGGTCGTCGAAGGTCGGCGTGTCGAGGATCGCCTTGATTTCGTAGAACT
GGTCGGTGATGTCCTCGGCCCAGGCGGCGGGGATCTCCACGCGCACGCCGATATCCACCGGCAGCGACTC
TATTTCAAGGCCGAGCGCGTGGACGGTGCGCTCCATCCAGGCCGCGCCCTCGCGTCCGGGGGCGAGCAGC
ACGCAGTCTGAGAAGAGCTCTTCGCCGTTTTCAAGCGCTACGCCGGCGACGGAGCCGTCGGCTTTGAGCA
GCACGCGGTCGACTGGCGTGCCAGTCATCACGTCGCAGTTGTCTTTCATCGTCTCGTACATCGCGCCGAG
GATATATTTGGAGCGATCCGTTCCCATGTGGCGGATCGTCGCGGGAATGATGTCAAGCCCCGCCTGCAGG
GCGCGCGCGATGACCCGTTTCGCGAGGTCGCCGCTCGGTTCGAAGAGTGTTTTGCTTGCGCCGTGGCGGA
GATACATTTCGTCGGCCTCGGCGATAAGCGAGAGCAGCTTTTCACGGCCGCAGTATTCTTCGAGGTTCCC
ACCGAATTCTGGGGTGAGGGTGAGCTTCCCGTCGCTGAAGGCCCCGGCCCCGCCCCAGCCGCAGACGACG
TTGCAGGGGCGGCACTGGACGCACTCCTGGCTGCCGAGCTTCATGGGGCATTTTCTGCTCTCAATGGAAC
GGCCCTTGTCGATGACGACGACCTTTTTCCCTTTATTAGCAAGCTCCATCGCGGCAAAAAGCCCCGCTGG
GCCGGCACCCACTATTATCGCGTCGTAACTTTTTGTCATATTGATTCCTCCATAAAACGTAAACACTGTT
GGGTAACTTTTGCATTATACCTGAAATTGTCCGCCGGGGAAATGAGTAAAAAATTGTAAACGGCGGAGCG
CGCGGCAACAGTGGATTTTTTTACGGCCTAAGTTTATACATAAATTGAAAAATTTGTGCGAATGCCGCTG
TACTATGTAAAAAAATATGCAATAATATTTCATTAGTGATATGATAAACACAAACGCACGAAAAAGCGGT
TGATTCAGGAGGAAATATAAATGGTGGTCAGGACACAGGACGAAAATTTCAACGCCGAGTCTCTTCAGGC
GATAGGTATTGTTTTGCAGCAGGGCGACCCGGAGTCGCTCTCTCTCGATCCGCTCCGCGGAGAAATGCGC
GACTTCTGCCGCCGGGTGGTGGTAAATGAAAAGTTTCGCGCCGAGGCCGGTTCGTCGCTCGTCATCCCGC
TGGCGGATAAGAATGTCCGCTGCGTGGTCCTCGCGGGCACTGGCTCCGAGGAGGAGAGCACGGCGGAGGC
GGTGCGCGAGGCGGCATTTCGCGTTACCCGCGCGGCGGCCTCAAAGGGACTCGCGTCCCTTTCTATAACG
ATGGCCCGTCCGCAGGACGAAAGACGTGCCTGCGCGGCGGCCGAGGGCGCGGTGCTTGCCGGTTACCGTT
TCGGTAAATACCTCGAGAAGGATGAAAAGGATAAATTTGCGGCCCCCGAGACGGTCGTCATCGTCGACGG
CTGTAAGAAGGGGATCGCCTGCGGCGAGATCATGGCGGAGGCCCAGTGCTGGACGCGCGACATCGCGAAC
GAGCCTGGCAACGTAATCAATCCCGTGACGCTCGCGGCGAAGGCCGCGGCGCTCGCCGATGAGCTCGGCC
TCTCCTGCGAGATATGGAACGAGGAGCGCATCCAGAGGGAAAATATGGGCGCCTATTACGCGGTGGCGCG
CGGCTCCGCAAACCCGCCGCGTTTCATACACCTCACCTATGAGCCCAAGGTCGCGGCGAAGGGGTATATC
GTCCTCGTCGGCAAGGGGCTTACCTTTGACAGCGGCGGCCTCGACATAAAGCCGGCGGATTTTATGACGA
CGATGAAGGGCGACAAGAGCGGCGCCTGCGCGGTGCTCGGAGCGCTGCGCGCGGCGGCGAAGCTGGAGCT
GCCCTGGAAGGTAAGCGTCATCATCGCCGCGGCGGAGAATATGCCAGGCGGCAGGGCCTACCGCCCCGAC
GACATCCTGCGGGCGCGTAACGGCAAGACGATTGAGATAAACAATACCGATGCGGAGGGGCGCCTTACGC
TGGCCGACGCGCTCGTTTACGCCTCGGAGCTCAAGCCTGACATGATCGTGGATATCGCCACGCTCACTGG
CGCCTGCGCGGTGGCGCTGGGAACGACTACCGCCGGACTCTTCACCAACGACGACGCTTTCGGTGAAAAG
GTGCTCAAGGCCGGCGAAGCCAGCGGTGAACGCTTCTGGAAGCTGCCGATGAACGACCCCAACCTCCGCA
AGCAGATAAAGTCCCCCTGTGCCGACCTAGTCAACAGCGGCGGCCGCTACGGCGGCGCGATCACGGCGGC
TATGTTCCTCGAGGCCTTCGTCGGCAAGGATATCCCCTGGGTACATCTGGACATCGCGGCGGCGGATTTT
GTGAAGGCGCCCTACAGTTACTATGTAAAGGGAGCCTCCGGCTTCGGAGCGCGCACGCTCGCGGAGCTTA
TCAGAGAGCTGTAAGAATATAAGAGGACGGGAATCTTTTATAAAATGGCAGAGAGCATCAGAACTGACTC
GATAGCATTGATAAACAGCGTGATCTACCCGATGGCCTACCCGGGGCGTTCACAGGCGATCTTCGCGCGC
GGCGGCGTCATTGAGGCGCTGGGAACCGACAAGGAAATACTTGCGAAGTGCGACACCAAGACGGTGGTCC
TCGACATGAAGGGACGCTACATCATGCCGGGCTTCACCGACACGCATAACCACCTTCTCGCTGCGGGGCG
CAGCCTGGAGACGCTCGACCTCAGCGACGCGCGTTCAATAGACGAGATGATCGGCAAGGGACGCCACTTT
CTCGCGGAGAATGACATCTCGGCCGACGGCTGGTTCTTCGCGCGCGGCTGGGACCAGAACCGCATGGCGG
AGAAGCGCTTTCCGAACCGCTTCGACCTCGACCTGATCTCCTCAGATATCCCGCTCTTCTTCGAGCGCTC
CTGCGGCCATATCGCCGCTTTAAACACCAAGGCGCTCGAGATATTGAAGATCGGCGCTGGTTTCAGGATC
TCCGGCGGCATCATCAACAGCGACGAGAAGGGCGAGCCCAACGGCGTCGTCAGCGAAGCGGCCGTCAACT
GGGTGCGCATGAACATCCCGGAACATTCGGCTGAGACGCTCCGCCACTGGTACGATCTCGCCACGGAAAA
GATGATACGCTGCGGCATCACCTCCGTGCAGACGGACGACCTTGAGATGGTCGGACGCACGCAGGGGGTA
TTCGACCTCTACGAATCGATGGAGGAAGAGGAGAAGATGCCTCTGCGCATCGCGCAGCAGTGGCACCTGC
GCGACGAGGGCGAGCTCGCGGCCTTCATTGAAAACGGAAACAACAGGCGGGGCGGACGCTACTTTCGCTC
CGGCCCGCTGAAGATACATGTCGACGGCACCCTGGGGGCCCGCACCGCGGCGCTGCGTGAAGAATATTCC
GACGACCCCGGCAACCGCGGCGTATACGCCCATTCGCAGGGCGAGCTGAACCGTCTCGTCCAGCGGGCGC
AGGAGGCGGGGATGCAGGTCGCCTTCTACGCGATCGGCGACGGCGCGATCGAACGCTGCCTCAACGCCGT
GGAGACGGCGAACGGAGCCACCGGCAGCAGGATCGCGCACCGTATCGTCCACTGCCAGGTCGGCGGCGCG
GACCTCTACTCCCGCATGGCCGCCCTTGGCGTGATGGCGGACATTCAGCCGGCCTTCGTCACCTCCGACT
GGCCGATCGTCATCTCCCGCCTTGATACAGAGCGCGCGCGCTGGAGCTACGCCTGGAAATCCCTGATAAA
TTCCGGCATCCCCGTGGGCGCGGGCTCCGACGCGCCGACGGAGCCGCTCAACCCCTTTGTCGGCATCCGC
GCCGCGATCCTGCGGCAGGATATCAACAACGAGCCCGAGCACGGCTGGATGCCCTCGCAGTGCCTTGACC
GCGTGGAGGCCTTCTCCATGTACACCAGCGGCGGCGCGAACATCTGCGGCGAGCTATCATGGCGCGGCAC
CCTAGAACCGGGCAAGGCGGCGGATATGGTGGCCTTCATGGAGGACCCCTTTATAGTGACGGAGAACGAG
CTTCTCAATATCGAGACGGGACTTACCGTCGTCGACGGCAAGATAAGGTACATAAAATAGGAGCGTCGGT
TGGCTGAAAAAGAAGATAATGTAATAATCTCGCCCGTCCTCATGATCGAGCTCAAGGGACAGGTCGAGCG
GATAACCTACCATAACGCGGAGAACGGCTATACCGTTCTCCGCCTCAGCGTGCGCGACCATGCCGACCTC
ATCACCGCCGTCGGCATCATGGCGGAGCCCGCGCAGGGCGAGATGCTGACTCTCGAGGGGCGCTGGGAGG
AAAACGCCAAGTACGGCATGCAGTTTCACATCTATAAGTGCGAATCCACCCTGCCCGCGACGGTGACGGG
GATCGAAAAATTCCTCGGCTCCGGCCTCATACGCGGCATCGGCCCCGCGATGGCGAAGAAGATCGTCGAC
AAGTTCGGTGAAGATACGATCCCCATCCTTGACGACGAACCGGCGCGTCTCGCGGAGATAAAGGGTATCA
GCGAGAACAAGGCCGAGACCATCGCGGAATCCTGGCGCGAGCAGCGCGAGATACGCGAGGTGATGGTCTT
TCTCCAGAGCTACGGCATCGGCACCGGTTACGCGATGCGCATCTTCCGCCAGTACGGCGCGGGCACCGTC
GCGGTGCTTAAAGACAATCCCTACCGGATGGCGATCGACATCCCCGGCATCGGCTTCACGATCGCCGACC
GGATCGCGCAGAGGCTCGGTATCTCCAGCGACTCGCCGATGCGGGTCCGCGCCGGCGTCCAGCATGTGCT
GAACCAGCTGATCGCCGAGGGACACGTCTATGCCCCCGCCGAAATACTCGCCGCCCATTCGGCGCAGACC
CTGCAGGTCAAGCTTGAAATGGCGCGCGAGGGGATCGAACAGGCGCGGCTCGCCGAGGAGATCATCGTCG
AGAGGTTTGACGACATGGAGGGCAAAGAGCAGGAGGCGGTCTACCTGCCCGCCTTCCATTACGCAGAGGT
GAGCTCCGCGAGGAACCTGCGGCTGCTGATAAACGAACCCTACAACAGCCAGTGCGTCGACTGCGATAAG
ATGCTGCCCTGGCTGGAGCGCGAGATGGGCATTACGCTCGCCCAGGCGCAGCGCGAGGCGATCATCACAG
CCGTCAATTCCAAGGTGATGGTGATAACGGGCGGCCCCGGTACGGGAAAGACGACGATCATCCGCGCCGT
GCTCCGTATGCGCGAAGAGGGCGGCTTCCGCGTCATGCTCGCCGCGCCGACGGGACGCGCCGCGAAGCGC
ATGACCGAGGCGACGGGACACGAGGCGAAGACGATACACCGCCTGCTCGAATATGTCGGCAGCCCGGGAA
CGGGCGGCTCCTTCATGCGCAACGAGACGAACGCCCTCGAGTGCGACCTTCTCATCGTCGACGAGGCCTC
GATGATCGACCAGATACTATTCCACCACCTGCTCAAGGCGGTGCCGCGCGGCGCATCGCTTATCTTTGTC
GGCGACGTCAATCAGCTTCCTTCGGTCTCGCCGGGCAACGTCCTCAAAGACATGATAGACTCAGGCGTCT
GCCCTGTGGTGATGCTGCGGGAGATATTCCGCCAGGGGCGCGAAAGCCGCATCATCGTCAACGCACACCG
CGTCAACGACGGCCTGATGCCGATCCTGCCGGAGGACCAGAGCCTCGAACTTTCGGACTTTTATTTCATC
GAGCCGCGAATTGATAAGGAAAATATCAGCGAAGAGGAATACAAAAAAATCTTCGAGAACAAGGTGCTCC
AGACGATAAAAAAGCTGGTCGCCGAAAACATTCCGAACCGCTTCAACTTTGATCCCGTGAGCGACATCCA
GGTGCTCGCGCCGATGCACAACGGCAACGTCGGCACCAAACGGCTCAATATGGAGCTGCAGAAGATACTC
AACGGCGACGGCGGAGCCTCCGTGCAGCGTCTTGAGCGGGTCTTCAAAGAGGGCGACAAGGTGATGCAGA
TAAAGAACAACTACGACAAGGACGTCTATAACGGCGACATCGGCACGATAACGAAGGTCGACGGCGAGGA
GTCGCGCGTCACTGTGAAGATGGACACCGGCCCCGTAAACTATGAGTTTGCCGAACTGGAGGAGCTCGTC
CACGCCTACGCGGTCTCGATTCACAAATCGCAAGGCTCCGAATATCCCGCCGTCATCATCCCGCTGCTGA
CGCAGCACTACGTAATGCTGCAGAGAAACCTGCTCTATACGGCGATAACGCGTGGCAAAAAGCTCGTCGT
CATCGTCGGCGCGAAAAAGGCCCTCCGCATCGCTGTGGAAAACGACCGCACGCGCACAAGATACACCCGG
CTCGCGCAGCGGCTCAGCGGCCCCGAGCTGCCGTTTGAGATGCCGTCCGGCCTCTCGCCCGACGAAGATG
AGCTGGAACGCATGTTCGAGGAGCAGATGAAGGGAGAGACTAAGGAATGAGACACCAGGGAACGAAGAGA
CTGGAGACCGAACGGCTGATACTGCGCCGGTTTGCCGAGGTGGACGCGGAGAGCGTCTTCAAAAACTGGG
CCTCCGACCCTGAGGTGACGAAGTTTCTCAGATGGAAGAGCCATACCTGTGTCGAAGAGAGCCGCGAACT
CCTGGCAGGCTGCGTAAAACGCTACGTCGAGGCGGATTATTATCACTGGGCCATCGAAGAGAAGGGCTCT
GATTCCGGCGCGGTAGGCTACATCGGCGTATTCTGGAGCGACGAGACGGTGGACTCCGTGGAGGTCGGCT
ACAGCCTGGGCAGAAGATGGCAGGGCCGGGGATACATGAGTGAGGCGCTGATGGCGGTCATCGATTTTCT
GATCGATGAGGCCGGAGCCAACCGCGTGGTCGCGGCGCACGACCCGCGCAACGCCGCCTCCGGCGGCGTG
ATGAAGCGCTGCGGGATGAAATACGAGGGGACGATGCGTCAGGTGGACCGGAACAACCAAGGGATCTGCG
ACCTCTCCTTCTACGCCGTTCTGGCCTCCGACCGCCGGTAATCCTGAGCGCGGAAGTCCAACGTATCGGC
GGTTTTTGCAATCGTTGGCCGATGTGTTAAAATAACGGCGTTCGTCTGCCGTTTTATGCCGCTGCGATAA
AATGTCGGCGCCGTTATATTTGTCTGGGAGGTAGCATACAAATTGGATAACGCGGAAGAGCGTGCCTATA
GATTTATCATAAACGCCATACTCACGGGAGAATTCAATCCCGGGGATTTTCTGCTCGAACTGGACCTTGC
CGCTAAACTCGGCATGAGCCGCACTCCCGTCAATAAGGCTCTCGGCCTTCTTGTCTCCGAGGGTTTTCTC
AATAAATCTCCCAAAAAGGGCTGTTATGTTCCCCTTCCGACGCCGCACGACGCGGAACTGGTCTTTACAG
CACGCCAGGTAGCCGAGGGCGCGGCGGCGGAGCTCGCGGCAAAGCTTGTGACGACGGAAGAGATCGAGGC
TTTGGAGGAAATTCTCAGCAAAGATACCAAGGCTTTTGAAGAAAATGATAAACAGTTCTGGGCCAGTATC
AACGAAGATTTTCACCTCTCGATAGCGAGGTTTTCCCACAACGCCTATATCGAAAAATGGGTTCGCAATA
TGTTCTGGCGTTCCAATATCTACGTCTTTTATTTTGACAGCTTCTACCGGGCCTCCGATATCGCGATCGT
GCACGAGACCCCGCAGCAGCACGCCGCGATCATCGGCGCCATAAAAAGGCACGATCCGGAGGAGGCCGGC
GCGCTGATGCGCCGGCACATCCAGACGACCTTCTCAAAACTTTTGCTCAGATAAACATCTCCCGCTCCCT
TACAGGATAACCGCGCCGCGTCCCCGCTATGGAGGCGCGGCCTTTTTGTACCCGCCGCCGTTATAAGCGG
CGCGGCAGCCTCTTTGGATGTTCTTGAATTTGTTATTAATTAGAAAACAATATTCAATATATGGAACTAT
TGGGCAATATTTATATTAGGCTTGACAAGAGGGCAGTTTAATAGTATTTTTTAATGCATGCATTAAAAAA
TTTATTTACACATGCATTTAGAAAAAGACTGACTATACGAAGTCAAGAGGAAAGTAACAAAAAAGAGTAA
AAGAACTAGGAAAACATCGTACCTTGACAAAAGCATACAGAAATTGACCTCTTCCCAAGCCAGAAGTCAG
AAACGAGAAGTAGTTTGTGATGGCATCCTAAATCAGGCAGCCATTGAAACGAATACCTCGTTTGTATAAA
GCATGTGGAATATAACGCGTATGAGTTTTTTTGAAAGATGTCCCAAAGCGACAAAGTAATGTTTTCCCTG
GGCAATCTTGTGCTCCATATAGTTTCGAAAGTCACGGCAGTGGATAGAACAGAGCCTTGCCGCCTGCATC
AGAGACCAGCGCAGATATGTCGAACCGTGTTTGACCATAGGCGTGTTCGCCGCGTTGAACTTGCCGGATT
GATATGTGGACGGGTCAAGTCCAGCGAAGGCCTGAAGCTGGTCAGGTTTTTTGAAGCGTCGTATATCGCC
TATCTCCGCAAGTATGACGGCGGCGGTACGAAAGCCAATACCAGGAATCGTCAGCAGCGGCGTATTTATT
TCAGCGACCATAGCCGCGATCTGTCTGTCCAAAAACGCGATCTGTCGTTTAAAGAAACGTATCTGCTCAA
TGACCTGAGAGAGTTCTAAAGAAAGAGCCTTGCTTGTTCTGGCAATAGAATTCTTCGCCATTGATTTTAT
TGCCTCAGCCTTTTCTCTCCCATACCTGCCCTTTGATGCGTAACGCAGGATATTTGTCAGCCGGTCGATG
CGACACGCGGCAATCATATCCGCCCCCGGCAGTTCTGCCATAAGCGCCAGTGTAGACGCCTGCCCCGTTC
TGAGCCCTAAAGAGGGCAGTTCTGGAAAAAGCAAGTCGACCATTCTGGACATGGAAACCTTTGATCTGCT
GCAAATGGCAACTAGCCTGTGCCTGTGGCGTGTAAGAGACTTTAGCTCCTGAATCTGGTAAGATACAGTG
ACAGGACTTGAGACTTCTGACATCAGTATCCCCGCGATACATTTTGCGTCGGCCTTGTCTGTTTTTGTTC
TGCGCAGTGAAATTGCCTGTCGATAAAGCTTCACGCGCAAAGGGTTGAACACCACGGGTTGAAATCCGCT
GGAACGGAGGAAAGCCACAAGGTTTGCGCTGTAATGTCCGGTAGCTTCAAGTCCTGTCCTTATCTGAGAA
GAGTCTGCGCTCTTTCCGGAAACAGCCGAAATGGCGGCAATGAGCTTTGAAAAACCTTCCTTGTCGTTCG
AAAAGGAGAAAGACTCCCGCAGACACGTGCCAGAATCGCCAAGAATGCAGCAGTCATGCTTATCCTTGGC
AACATCAATACCAACATAAATCAAGACCATCCCCACTTTCAAAAAGAAACAGCACGCTGGGAAACCACAT
ACTTTTTACCAACGGATCCTCGTTATATATAAACCGTCGAAGCGGTATCTGACTAATCACCGGTCAAGTA
AAAAGCTGTGGCTGGAGCCTTTAGGAAACCGTCTATGCGGTAGGAGGTTATACCAGCCCACAGCGTCTGT
ATGTTTTGTACAAGAACAATACTATGAAACGTGCTCTTGAACAACTAACTTATTATACGAGGAGGTTTGA
ATTTATTTGCGGCGGTGGGCGCGAGGGCGCGTTTGAAGGTTGGTATGTGACATAAATGAAAGGAGCAATC
AATATGGGAGAAATAGCACCGAAGGGAATAATCTCGTTAATACCGGTATTCATTACTTTGATTCTGGCGT
TCAAAACAAAGGACGCCGTATTTTCTCTGCTTATTGGATGTATATCCGGCGTGATGGTCGCGGGATTTTA
TAACCCGGTGTTTGGTCTGGCGCAGCTTTTCCAGGCGGCGCTCGGCAATGCCGACTTCATCTGGGTCGTG
ATGATAGAGGTCGTGATGGGGATAATGATCGCCAACTACCTGCGCGCCGACGTTATCAGCGGCGTGGCGA
AATGGGGGCGGCAGATGGTTAAGAGCCGCCGCGTCGCCTACGGCTTCGGCTGGATCGTCGCGCTGTTCGT
CTTTTTCAGCGATTATTTCAGCCCTCTCTTCACGGGGCCGATCGCGAGGCCGATAACCGACGAGTATAAA
GTCCCGCGGGAGATGCTCGCATATCAGCTCGACTCGACGAGCGGCCCGCTATGCACCATAACCCCGATCT
CCGCCTGGGCTGTTTATATGGCCGGACTTCTCAAAGGGCACGGCCCCATTGAGACGGCGGATCAGGGAAT
GGCCCTCTTTATCCGCTCTATCCCCTTCAACTTTTATGGACTGGCCGCCGTCATCGTCTGCGGCCTCTTC
GCCTTCCAGATACTTCCGCCCTTCGGCCCGATGAAAAAGGCGATGCGGCGGGCCGACGAGACCGGCGAGG
TGATACGCCCCGGCTCAACGCCGCTTATGGGGGACGAATTTAATTCTATCCAGCCGATACCGGGCAAGGG
TACGCATATGGTGATCCACCTCGTCGTGCCGGTCCTTCTTTTGATAATGGTGGCGGTCGGCTCGTTCTTC
ATCTACGGCGGCGTCAAGATTCTTGAAGCGTTTATCTCCGTGGTCCTCTATCAGTCCGTCGTAATGGCCG
CGGGCGGATATTACCGGAGCATAAAGGATTTTATCGATACGGGGACGATGGGCATCAAGGCGGTCCTTCC
GGCAATCTTTATCCTTGCACTGGCCTACTGCATCAACACGATATCGAAGAGCCTCGGGGCGCAGCAGTAT
GTCTTGGAGCTGACGCGGCACTGGATGACCCCGGCGATGCTGCCGGCGATAATCTTCGCGGCGGGAGCGG
CGATCTCTTTCTTCACGGGAACCTCATGGGGTACCTACGCGCTGCTTGTTCCCTTCGCCATTCCCATCGC
TTTCGGACTCTCAGGCGGAGAGGTAAACAATCTCGTCGTCGTAACGGTCGCCGCGATCATGGGCGGCGGG
CTCTTCGGTGACCACTGTTCGCCGCTATCCGATACCACCTGTCTCTCCTCGTTCGGAGCCTCATGCGACC
ACATGGACCACGTGGCGACGCAGCTGCCATATGCGCTGGCTATCGCGCTCTTCTGCGAGGTGCTTTTTGT
CATCTGCGGCGTAACGATGCTGTAGGGCTGGCGAAGATATGGAAGCGATGAAGGCCGAGATCGCCGTTCT
CTGCTGGGAGGAGGGGCATGTGCCGAAGGGGCTTATGCAGCTTGAGTCTCTGGCGGGCAACAGCACGAAT
CCCGACTCGTATCCTTTCCCGGTGCATTTTTGCCGGATTAAAGGCGCCAATGTCGAAACGGTGCTGGAGA
ATCCCAGCGGTGAGGTGCTGCGGCGCATGATAGAGGCGTCGAAGAGACTCATCGCCGGCGGAGTGCGGGC
CATAACGACCAGCTGTGGCTTCAACGCAATCTTTCAGAGGGAGCTTGCCTCGGCTCTGCCGGTGCCGGTC
TTCTCGTCCAGCCTGCTGCAGGTGCCGCTCGTCCATCGGATGATCTCGGCGGAGAGAAGCGTCGCCGTGC
TGACGGCGAAGAAGAGCGCGCTCCGCGGCGAGCACCTTGCCGCCGTAGGGATCACAAAAGAGATGAGGGT
CAATGTCCTGGGGATGGAAGAATCTCCCGAGTGGAACAAAATATTTACCGCTCCGGAAGAGCCGGTCGAC
CTTGGGAGGATCGCGAAGGATACTGTGGCCGCGGTGGAAAGGGGGATCGCGGAGCATCCCGAGACTGGAG
CCGTAGTCCTGGAATGCACGGACCTGCCGCCGTTTGCCCAGTCAATAAGAGAGGCCGTCGGGCTGCCGGT
ATTTGATTTTATCACGCTGATGGGAATGACAGCCGCTTCGATCGGCGTGGCAAGACCGTACTGGGGCCTG
GCTGGCAGATAAAACAAAGGAGTGTTCTCTATGAAAACAGTACTGCTGTTGGGTGCGGGACGAATCTCCG
CCCCGTATGTCGATTATCTTCTGCGCAAAGGCAGCTGCAAAATAGTTGTCGCCGATGTGTCCGAAGAAAA
CCTGAAGGCCATCTCCGCGCTTTCTCCGGCGGTCGAAACGGTAAAGGCGGACGTGGCAAGAGAGGCGGGG
GCGCTGATAGATAAGTACCGCCCGGAGGTCGCCGCCCTGTTTTTGCCGCCGGAGCTTCTTACCGGGGCTT
CGCGCACCTGTCTTGAAAAGCGGGTTAATGTGGTGCATCCTGTTTACCTCACGGAGGAGACGCGCGCCAT
GGCCGACGAGATTAGGGAGGCGGGGCTGATATTTGTCGCGGAGCTTGGGCTGGACCCCGGCATCGACCAT
ATGTCGGCGTCGCAGAATATCAACGAGATCCACGCGGCGGGCGGTAAGGTGCACTCCTTCCGCTCCCTCT
GCGGCGCGCTGCCGGCGCTGGAATCGAACACTAACCCGTGGGGGTACAAGCTTTCGTGGTCGCCCTCCAG
CCTTATTGGGGCCAGCAAGCGGACGGCGAAAATTTTACAGGATGGAAAAGAGATACTTTGGCCGGACGGA
GAGACATACGAGCATGCCTTCCTGTACGAGGTCCCGCGGCTCGGCGTCTTCGAGGCCTACGCCAACGCCG
ATTCGACCGTCTATAGGGAAAGCCACAATATTCCCGAGGCTGAATCGATATATCGCGGCACGCTGCGTTT
CCAGAGCTGGTGCGAAACTATCTGTTACATGAATCAGATCGGTTTCTTTGAAACGGAGCCGCAGAACACG
GAAGGAATGACCTTTGCCGGATTTACGGCCCGCCAGTGCGGTTATGAGGGCATGGAGGCGAAGGATGCCC
TCTGCAGGCGCTTCGACCTCAAAGGCTGGTCCGCCTTTGTCCTGCGTATGGGCTGGCTTGGCTTCTTCGA
CGACAGGACGCTGCCCTTTGCGAGCGCCTCGGCGCGGGACGTGGTATCGTACCTCTTTGCCGAGAAGCTG
AATTTCGCCCCGGACGAGAGAGATCTCGTCGTGCTCTGCGATGAGATCGTCGCCTCCTTCCCGGACGGAA
GCACGAAACAGTATAATTCCGTGCTGATAGATTACGGCATCCCCGGAAAATGGACTTCCTGCTCGCGGAC
CACGGGCGTTCCTCCGGCAATCGCGACGCGTTTCATCCTTGAGGGGCGGATAAAGACGCCGGGACTGCAT
GTCCCGATGTCTCCCGAAATATACGAACCGGTGCTCGCCGAGCTGAAAAACGAGGATATCGTTCTGGAAG
AGACTGTCGTATCGCTTTAGCGGAGGCGTTTTCTTAAACTAAAGAGCAGGCGCCCCCAAGATGAGAGGGG
GCGCCTGCCGCGTAATAGGTTTTCCGTCGTTTTGCTTTCCGCCTGTTATTTTATCCGGCCGCTGTATTCG
TCCAGCTCCATAATTCCGGAGATTATCATATCTTTGGTGACCTCGTAGGGGTATTTCCGCACGTCGATTC
CCGCGAGCGCCTTCTCCGCCACGGCGGGGAGGTCGGCGGGCGACGCGTGGATATCGGCGAGGCGCGTCGG
CAGCCCGATGGAACGGCTGAAGCGCAGGACCTTGTCGCGTTCGTCAAACTGTCCGTCGGCGGTGAGCATC
GCCAGGATGCCGAAGGAGACCACCTCGCCGTGGAGGTGATGGTTTGCCTCCGTGCTCGGCAGTACGGTGA
AGCCGTTGTAGATCGCGTGCGCCATGCCTGTCGTATAGTCCACCTGTACAAAGTTTGAGACAAGGCCGGT
GGAGACGATGATGCTGAGAATCACCTCGGAGAGCTCGTAGGTGACGCGCCCGGCGCGGCAGTCCGCGAGG
GCCTTTTCGCCCCAGCGTAGGATCGGCGCGGAGCACATGGGGCTGAGGGCGATGCCCATGGCGTCGGAAT
GCGAGGGGGTGTCTCCGCGGGAAGAGATCGTACACTCATAACACTTGGCCATGGTGTCGCCCATCCCGGC
CCAGAGGTAACGGTCGGGAGCGTCGGCGATGATCTGCGTGTCGATAAAGATATGGCTTGGAGGAACCTTG
GAGAAGGAATAGTCCCGCAGGCTCCCGTCCGGGTTATAGACTATCCCCAGGCTTGTGCACGAGGCGCAGG
TCGAGGCGATGGTGGGGAAGGTGAAGAAGGGCCGTCCCGTGCGGTGCGCCAGCACCTTGCATGTGTCGAT
GGCTTTGCCGCCTCCGACCGCGAAGAGCATGTCTGCCTCCCGCACCTGCGGTTCCAGCATGTCCACGTTC
TCATAACTGCATTCGCCGCCATACCAGAAACAGCCTAAAGATTCGATAGACGAACCGTCGATAGCCCGGA
GGATCTTATCCCGTGCGGCGGCAAGCGCCTGCTTCCCGCCGATGATCGCGGTCTTCTTTCCATATTGGGC
GCAGATGTTCACGATATCGTCATAGGCGTCGGTCCCGATGGTATAGCCGGGAATTAATGTTCTTTCCATG
TGTAACCAGTCCTTTCAAAAACCTGTCTTTTATTCCGCTTTTCCGGGTTCCGCCCGCTCGGGGGCGATCT
TTTCGCCTATCCGCAGGAATCTCCCCGATATGGAAGAGCCGCGGTATTCCGGGTTGGCCTCCAGGAATTT
TCTGTTTTTATAGATGCCGGCCGTCATAAAGGGGATGATGACGACGGCGATGGCATAATAGCCGCAGTAT
CCGTAGCCGTATTTGATGATGTTGGTCAGCCCAGCGAGGGAGATGCCCATGGAGAGCGCGATGATGAAAG
CTGCGACGATGGCGCTTCTGACCGTCGAGGAGGAGATGCCGCGGAAGAGCGGCAGCTTTTCAAACCTTGC
CACAAAGCCGAAGGTCGTCGTGACGCCGGTGGAGATCAGGCACAGCAGCAGGCAGATCCCGTACATCACC
GTCAGCCAGCCGATACCCATCTCCCGGCAGGAGGTCAGCGTGGGGATGACGGAGCCGCCGGCCACCGACG
TATAGAAAGGCTTCCAGCAGAGCAGCATCAGCACGGAGAGCACCAGCGCCACGGTGTTCATGACGAAGGA
TACCCACATCGAGCTGTCGCAGGCCTTTTTGTTTATCAGCGGCGTTCCGCAGGCGACCATCGTCGGCAGC
GTCACGCACTGGAAGGCGGCATAGGTGAAACCGTTAAGGATCGCCTGGGGAAGGCCGGAAAATCCGCTGG
ACTTAAAATCCGCGGAGAGCACCGCGCCGATGCCGCCGTTTTTAACGATGCCTATCAGATAGATCGTGAC
GGCGGTCGCGAGGATGGCGATTCCCATGTATGTCGTCGCCATGCGCACCAGCCGCGCGCCGAATATGGTG
AGCGCCAGGACGATGGCTCCGACGATGACGATGCCCAGATAGTAATTGATGGCGAAGTACTCGCGCAGCG
CGGAGGCCGCTCCGGAGATCGCCGCGGCTACGGCCATCAGCACCATGATATAAAAGAATATCTCAAACAT
GACGTACAGCCCGTCAAAGGGGTGGTAGAGGGTCTGAAAGAGCTCCTTGTAGGAGGAGAGCCCCCGTGAA
TTGTACATAAACATCGCCTCGCGCATGGTTATGGCCAACAGCAGCATGGCGAGAACGGCGGAAAAAGGTC
CGAGCCAGCCGAGGCTGACATAGTAGGTATTAGCCTGGTTTCCGGTGGCGAAACCGCCGCCGGCGTGGGC
GGAAAACAGCACTGAGCCAACGGAAAAGGCGATGGCAAATGGTACTTTCGCAGATACGTCTTTGTTCATG
TTAAAAATCCTTTCTTTCTTTTTTCTTGTGCCGCACGGCGGCCGCAGGCCGGGGTCACAGCCCCGGCGAA
ATCCGTCTTTCGGAACAAAAAAAACCCTTCCGTCTTTTCTGTTCCGAAACGGACAGAAGAGACGAAAGGG
GAAGGCTTCCGCGGTACCACTCTTCATTCATTCTAAAAGAATGCTCTTATACGGGATACTGACATATCCC
TGCCGCTGTATCGGGCGGACCCGTCCGCGCTTACTGAAAAACTTCTGCGCAGCCGCTCCGTGACGAGTTC
GGCAATATACTCTTCGGCTGCCTTGCACCAACCGGCACCTCTCTGAATCGGTATGATTGCTTACTGCTTC
ACATCATTGCGTTATTCTTATTGACAAGCAATTATAATAATTCATTTTTGAAAGTCAATAGTTATCTTAA
TGTTTTTACGTATTTTTACGTTAATGTTATCTCTGAAAATTTCACGCCGCGGCTGGCGGCGGATAAATAT
ATCCCGTGATAAGTCGTTCTGTTACCGGCTTCGCTGCCGCTTTGCCTCACGGAATATATGAAAGAGGGCG
CGGCTTCCGGCCGCGCCCTCTTATTGAACGTTAAATCTTTTCCGTTACCGTACTACGGTGTATACCTACA
GATATCTTGTACTGCTCCGGTAGATGTTTTCGCGGCGTCCCTGCTTGCCGTCGTTCTCCGCGGCGGCGAG
GCGTTTCTCCGTGAAGCGCGCGAAGCGCACGAAGGGCAGGCCGAGGATCAGGTAGATTATCGCGACGATG
ATGCCCGGGCCGAAGTAGTCGTAATAGGTCGCCGAGACCTGTCCGTAGACCTTCGTGAGGTCCACCATCG
TGATGATCGAGACGAGCGACGAATCCTTGAGCAGCGAGATGAAGTCGTTCGTGATCGGCGGGATGACGAC
GCGGACGGCCTGCGGCAGGATGACCTCGCGCATCGCCTGCCATCTCGTCATACCGAGCGCGAGCGCCGAC
TCCCACTGTGTGCGGGGGATGGCGAAAAGTCCCGTGCGGTAGATCTCCGCCTCATAGGCGGCGTAGTTGA
GGCCGAGGCCGATCGCTCCGGCCCAGAAGGGCGAGAATTTTATCCCCACCGACGGCAGGCCGTAGAAGAT
GAAGAAGAGCTGTATCAGCACCGGCGTGCCTCGCACGATCTCGACATACCAGGTGGCGATCAGCGCGAGC
CAGCCTGGCGCGAAGACGCGCGTCACCGCGAGGATGAGGCCGAGCGAGATGGCGATCACCATCGCGACGA
TGGAGACCTCCATTGTGACGAGAGCGCCCTTCGCGAAGAGCGGCATCGCGTCCCAGTACCTCTCCATGCG
CTTCTGCATCGTCAGGTTGGGCCTGTGGGCCTCCGCCCACTCGTTGTAGTAGACCGGCTCGTACTTCGGC
GGGTCGAAGTCGTTGAACTCCGTCGCCATTACCGGTGTCCAGAGGTTCCATTTATCATATATCTCGCGCA
GCTTGCCGCTGTCGCGCAGCGCCACGAGCGCACGGTTGACCTCCGTCAGCAGCTCTTTGTCCTGCTTGCG
GATGGCGATGGCGTAGGTTATTTCGCCGATCGGCGGCCCTACGAATTTGATCTCGGGGTTGAAACCCGCC
GAATAGAGGGCGATGGGCTGGTCGAAGAGCGCCGCGTCGAGGCGTCCGTTTGCGAGGTCCTCGTAGGTGT
TGGCCTCGACGATGTAGGTGCGTATCTCAACGTCGCCCACCTCCTCGAGGACCATCTGCGCGTAGCTCTC
CTTCAGCGTTCCCGCGACCTTACCCTTAAGGTCCTGGAGGTTCTTTACCGAATCATCCTTGCGGCGCACG
GCGAGCTGCAGGTAGGTCTTGTAGTAGGGGATCGAGAAGTTGATCGCCTCTTCGTGCTCCGGCGTCACCT
CAAGCCCGTTGATGGCGATGTCGTAAAGGTTGCGGTCAAGGCCGGGGATCAGGTTGTCCCAGGCGTTGTT
GACATAGACCGGTTTGCGCCCCATCTCCTCGGCGAGCGCGTCGACGATGTCCACCTCAAAGCCGATGAGC
TTCTTGGGGTCCTTCGGGTCGGGGAACATATAGGGAAAGCCGCCCTCGGAGTCTCCGCCCCAGCGAAGGA
TTTTTTCGCCGCTGTCCGCGGATACCGCCGCGGTCTCGCCGGCATATAGCGCCGCCGGTGAAAGCAGCGC
AAGGATAAGCGCGGTAAGCGCGATTAACTTTTTCATCAGCATGTCACCCCCGCGTTGACGAATAAGCGGC
GAACCAAAATCTTTGATTTTGTGCGAGCGCTTAGTCTCTTCATGTACAGGCCTTGTTTGCGTATGAACGA
CGTCGGCTCTCATCAGCATGTTACCCCCGCGTTGACGAAATGGCGCAGGAAAGCGCGCGTACGGTCGTTC
TTCGGATTGGCGAAGAGGATGTCTCCGTCCTCATATTCGACGATCTCGCCCTTGTCCATGAAGATGATAT
AGTCCGAGGCGTCCTTGGCGAACTTCATCTCATGCGTGACGATGATCTGGGTCATTCCCTCGGCGTCAAG
GTCCTTCATGACCTGAAGAACCTCTCCGACCAGCTCGGGGTCAAGCGCCGAGGTCGGTTCATCGTAGAGC
ATCACGCGCGGGTTCATCGCCAGCGCCCTGGCGATCGCCGCCCGCTGGCTCTGTCCGCCGGAGAGCGTTG
AGGGATATTTCTGCGCGAAGCCCTTGAGGCCGACCTTTTCGAGCATCTTCATGCCAAGTTCGTGGGCCTC
GTCCTTCTTCATCCCTTTGACGACCATCGGCGCGAGCATGATGTTCTGCAGCAGGTTCTTGTTCGGAAAG
AGGTTGTAGCTCTGAAAGACCATGCCGACCTCGGTGCGCAGTTCATGGACCTTCTGCAGCATCTCGTCGC
TCGGCACCTCGCCCGGCTTGCGCGAGACGGTGACGCCGGCTACGGTGACTGAGCCGGAGTCCATCAGCTC
AAGACAGTTGATGCAGCGCAGAAAGGTCGACTTGCCGCAGCCCGAAGGGCCGATTATTGAGGCCAGGTCT
CCCTCGCGTATGGTAAAACTGATGTTTCTGAGAACGTCGCCGTCCTCGAAACTCTTACAGAGATTTTCGA
TTATTATCAATGGTTTGTTGATGGTGTTCATCTATATGCCCTCCTCTGGATTTTTATACGAAGACCAAGG
GAGCGTGTCATATACGAAGATATTCGCCATATAACACAAAAGCTGACGTACCGGCAGCCTTAGCGATAAA
GCCGAAAGCGGTTCGGCGTGAAGTTAACGGGCGGAAGTTTTGGAGTTTCGCTCCATGTCTGACACACCAG
ACACCAGTGTTTTTTTTCAATTTACGTCTCACGTCCCTTCCGTGTAGCGACATAGAATGCATAAAGCAGA
AACAGTTTAATTGTTTTCCCGATTAATTGCAAGGATATGTTGGGGCTGCTGCGGTAAATATTTGGCAAAT
ATCAGGTAACATTTCAGTGGCGCAAGGAGATAGTTTTGCGAAGAGCGCCGATATCCTCCCGGAGAAAACT
GAGTATAATAAAAGAAAATATAAAAACTTGTCCGGGGAGGCGCGTTTATGAAAGAGATAGTCTTAAAGAC
GGAGCTGCACAGGTTTGAAAACTGCAGAGAATTTGCCGGGGAATTTTCCCTCGGCCGCGGGGACTTCATA
CTCACCATCCGTCCCATATATGAAAAATACTTCGCCCCGCTGGGGCTGCCGCTCAAGAGCCTCTTTGTGG
AGGACTTCGGCGGCGGGGAACCGACCGACGTGATGACCGACAGGATAATCGAGGCTGTGATGGCGCTCGG
TTTCGAACGCCTCATCGCCGTGGGCGGCGGCACGATCGTCGACATCGCGAAGATCGTTGCGGCCTCCGGC
GGCAAAACTACCGACGAACTGTACGCCGCCCCCTCCGATATCAGACGCGAAGCGGGCTTTATCATCGTGC
CGACGACCTGCGGCACCGGCAGCGAGGTGACGAACATTTCGATCATCAACCGCACGCGCCTCGGCACCAA
GATGGGGCTCGTATCAGACGCCCTCTTCGCCGACCAGGCGGTGCTCATCCCGGAGCTGCTGCGCGACCTG
CCCTTCGAGGTATTCGCCGCGAGTTCGATAGACGCGCTCGTTCACGCCGTGGAGTCCGCGCTCTCGCCAA
AGGCCACCGATTTCACCAGGCTGCTCTCTTACAGGACCGCCGAGATAATCATAAAGAACTATCTGGAGAT
AGCGGAGAGGGGCAGGGAGGCGCGCCTGCCGCTGCTCGGCTCCTTCCTCACCGCCTCCAACTACGCGGGT
ATCGCCTTCGGCACCGCCGGCTGCGCCGCCGTCCACGCGCTCTCCTATCCGCTCGGCGGAAAATACCACG
TCCCGCACGGAGAGAGCAACTACGCGGTATTCACCGGCGTGATGAAGAACTACATCGAGATAAAAGATGA
CGGAGAGATATCGGTGATGATGGATTTCCTCTCTTCCCTGCTAGGCTGCCCCAAAGGCGGCGCCTGGGAG
GCTCTTGAAACTCTGCTGGACAAGATACTCGCGAAAAAACCGCTGCGCGAATATGGCGTAAAGGAGGACG
AACTGGACGAGTTCGCCGACTCCGTGATGCAGTGCCAGCAGCGGCTGATGGCGAACAACTTTGTGCCTCT
CGACCGCGGACGGGTGCTGAAGATATACAGAGAGCTCTATTAGCGGCCTATTTGCATTCCCGCGCGGCGG
CGGGATTGCGGGAGCCATTTGCTGAGGTGAATTTATGAAGGCGCGCCGGTAGTTCGGGCGCGCCTTCCAG
CAACTGCATTCTATCAAAAGCCGGACATTGCGGGCCGGCCTGTGATAACTGATTTACCTACGGTGCTTTT
TTCTGATCAATGCCGCGCCGCCTGCTGCCAGCAACAACATACCGCCTGCGGCCGCACCTGCATTGCAGCC
GCTCGAAGAGGAGCCGCCTTTGTAGGGCTCTGTCGATTCTATCGGGGCCGGCAGTGTTTCGTCATGGGCC
AGCTTTTCCACCGGTGTCAGCTTTGACGCCGGGATGACGCTGAATTCGTGGAACTTCCACATGGGGAATA
CCACCCTTGCTTTGGATACTGAATCGCTGGTCATGAAACGGTCGTAGCGCGCCCCCTCAGTCGTGATCAG
CTTGTCGAGATAGTTCCAGGAGACGAGTCCGTCGACGCTCTTGGGCTCAAGCAGCAGGGCGGCTAATGAG
CCGTGCGGCTGGGCAGTTGAGACGACAAAGCTTCCGGAGGGTATCGTGAGGTCCTTCGAGGTTGTCCAGT
CGCCGGAGACGACATTCATATAATGCCCCTCGTAGAGCGATTTCTTTGTACCAAGGGTATCAATCTTGAA
CCATTCAAAGTCCGTTACCTCCACGTCCTCCGTGAGTCTGTCGACGGTGATGCCGTGGCGGAGAAGGAGC
TGCACCGCGTCGTCGGCGCCGGGGCGGAGGACATAGAGCGCCCCCATTTGCTCGGTGCCGGTCGGTACGA
ATTTGCCGTAATAGGGGATGTGGTGCACGGCCTCTTTCTCAAAGTAAATGGCGGTTTTGAACCCGTCCTC
ATCGTAATCGGTGCTGGTTGGCTTAACCAGATCATCGCTGTCCACGGCGTACGAATCGACGCTGACATAA
CCGCCGTCGATCTCGTCCAGCGTAGCGAGAGACGAATTGAGGCAGACCTTATCGTCGGATGATATGCCAG
CCGTCGTTCTCGCGAGTCCCCGCTCGTCGGCCCTCTTTATGAGGGCCTTGATCTTATCCTTGTCCTGCGC
CACCGTCTGAAGTATTCCATAGATACAGGCGTACTGCGTATCCACACGCGTCTTGAAGTCGTCGTAGGAA
TAGACCTCCAGCAGCATCGCGAGACGGTTGCGGAGCCCCGCGTAGTTCGTCGTGTAGCGCGGATAATCCT
CGAAAGTCCACCAGCCCTCGGAGACCTTGCCGCTGTAATTTTTCCCGAAATTGCCGTAGGGGATCGACTT
ATGTCCGAGCTTCTTATACAGGTACGAGTCAGGGCCGATGGCCTTGCGCGAGAACTCGCCGCGGTTGTAG
TCCATGATGTCGGGATCGGTGTTTGGGTGCAGTCCCCAGTTGTAGGTGACGGCGTGGCGCATATAGGAGC
CGTTTGTCGCGTGCGCGTCCACGAAGATCACAGGGTCCCATTTGTTCATCACCTCGACCACCGCGCGCGA
CTCATAGGCCTCGAGCTTCGTCATATCGCGGTTCATGTTGAAGCCCTGGCCGTTGTACCGCGTTCCCACC
AGCGCGGGGGTGAACTGGCTTCCCCGGCGCCAGGTCCCGAGGTCGTCGTTGCCGTCCGGGCTCATGTTCG
GGGCAATTAAAATCACAAGGTCTTTGAGCAGATCGTCATGCTGCCCCAGCGCAACCTCCCGCGCGAAGAT
GAGCATCGACTCCTTGCCCTCGACCTCGCCGGAGTGGATATTACAGTTCACATAGGCGATCGCCTTCTCA
GCCGGCACCTCTTCCGGCGACTTTGGTGCTGGTGTGCCGATTACCAGCAGGGGAACGAGATTTCCCTTCG
TCGTCCAGGCGATAAACTCCATGCGTATCCTGCCGCCGCTGTTCTTTGCCACCTGCGTCAGATAATCGAT
AACCTCTTCGCTCGAAGTGGTCCTCGTCCAGTTGGAAAGCTCCGCCGGCGTCTTCAGCTCTTCCAGCGGA
TTTGCCGCGAAAGCCGCCGCGGCGCTTAGGATTATGGTACTGATGATAAAAAGTATAACTGCTGACCTTT
TCACGCTATAACCTCCTCTGCATCCCCAGACAAATTCGAGTTAAACAGGATAGAACTCCGCTCGGTTCAA
TGGTTTTTATGATTTTTTTTGATGACCACACCCCCTCTGCGAAATATCTTTCCAGTTATTCCTCTCTCTC
CTGCTTGAAAAAGACGAGCCCCTCCGCCTGCAGCACGCGGAGGTCATTCATCCGCCGCAGCATCAGAAGA
TCTTCTTCGGATACAGAATGACGGTCCTCCGTCATTTTTTTGATAAAAGAAAGCTGCGCCTCCCGGAAAT
CACGCCCGGCCTTTTGCGAGGCGAACTCCTCCCGCCGATAACGCTCCTCCATCAGATAAATATTTCGTGA
GGCCCGCTCGTTGAACCTGCGCTTTTCGAGGTGTAGAGATTTTTCAGTGTCTGTGATTTTCAAAGGGGTA
AAATTTCCCTTTGTCCAGCGGTCCAGATCGCTTATCCTCTGTTTATAGGAGGCGATAACTGCGTCGCGGC
ATATATTGGTTATCCGCTCTTTGCCTTTTACGCCATAAAAAACCTTCACGGGAGTGTCGAGCTGGGGAGT
CAGAGTCTTCTGCAGAGAAAGAAGAAAAATATTCCATTTTGACTGACTTGCGGACAACAGCTCTTTTTCT
TCTTTGTTGAGGGATCTGAGAAGCTTTTGATATTTGATGTCGCATAATTCTTTCAGCGATTTCGTTTCGC
GCTCATATTCCCTTTGCGAAAGCCGTACAGAGGCGGTTTGCGGCGATGATGAGGCAAAATTTACTGCGGG
CAGCGGAATCAAGTGATCTGAAACCGCGGCGGAGGGAAGGGCCGCTAAATTTCCACTGAAACAGAGGCTG
AGAAAAAAGACAATACACATACACTTACGTCGCAAAACTATCACTCTCTTTCGAATAATGTGCCGCGCCG
TGTTTACTGAACTTATTTCTTTACAAAAATGCCTTTAATTATGCTCTTCAGTTGGAACCAGTAAACTTCA
TGAAAAATAAATTTATGATTCATAAATAAGTATATTTATAAATCATAAATTGTCAATTAAATAATTTATG
TTTCGTGATATTTAAATAAGAGGAAGAATAAGAGCTTATAAATAACTGAGGAGCCGTAAAATGCTCGGAG
AAGAGATACGTGCGAGAAGAAAAAGACTGGGCCTGACGCAAAAGGCATTAGCAGCCTTAATAAACGTTAA
ACCTACGACAATGTGCCAGTATGAAAACGGCACAAATGAGATGTCGTTTGCCGTTTTGAAGAGCATAGCG
GAGGCGCTCAAATGTTCCACCGTTGATCTCGCCTATGAGGAACTTGCCCTTCCTGGCAGCTCCGAAACCT
TTGATGAAAAAATAAGAGGCGCAGCCGAGCAGAAAGAGGACGAACCGGCATTCGCCGACCCGCTGGACAC
GGAAATATTTAAACTCCTGAAAGACCTTGACAAAGTCGCCAAAGAAAAGGTCATCGCCTATATGAGAGAT
CAGAAGAGCCTTACCGTCTACTACAGCGCCGTCCGCAGGAGAAGATAGTTTTCCGGCGTGAAGTTTTCCA
CTTTGTCATGGCTGTATAACTGCCCAAAGGCACGGACGCGCCAATCGCGCGCGGTGCCTTTGGGCATGGT
GGAGCATCTCCGGACGGTAGTTTATTTATAATTTGTTCTCTAAGCGAGTTTTTGCTGCAAGGCTTTTTGT
TTTATAAAAATAAACGGCCGCCGTTAAAAGCACGACTATAGAGCATACGCTTGCCGTGATGTCGTGATGT
ATCGCGGCGACCGCCGCGGCGCCGATGACGGCGCGCTCCGCCACTCGAAGATCACGGAAGAGCCAGCCCT
CAAGCGCTCCGGCGAGCATCATCACGCCTAAAAAAGCGGAGATTACGAGAATGGCCAGCTCCCAATATAC
CACCCTCTGCAACAGCAGCATGGGATTATATACGAAGCAGTAGGGGAGCATGAAGCTCGCGATCGCGATG
CGCGTCGCCGTAAATCCTGTCTTAGAGGGGCTTGCCCCGGCGATTCCCGCGCCGGTGAAGGCGGCGAGAC
AGACTGGCGGCGTGATGTCCGCCATGATGCCGAAGTAGAATACGAAAAGATGCGCGGCAAGCGGCATGAC
CGACATACCGATGAGCGCCGGCGCGATTATCGTGCTGCATACGATGTAGTTTGCCGTGGTCGGCAGCCCC
ATGCCAAGGATGATACAGGCGCACATCGCCATGACGAGCGTAAGAAGCAGATTGCCGCCCGCGATCTCGA
TAATGTTGTTTGATATGGTGAGGCCGAGCGAGGTCAGCGAAGAGGTGCCGACGATGAATCCGACGAGGGC
GCAGGCCATCGCGACGCCAAGCGCTCCTCGCGCTCCATCCTCCAAAGCCTTAAATATGGTGGCGAAGCTC
ATGCGCGTGTTCTTTTTCAGCGAACTCACGACTATGACGGAGATCACGCCGATGAATCCCGCCCGCAGGG
GTGTGTATTTCATTAAGAGCGTCGCTATGATGACGATGACAGGAATCACCAGATGTCCGTCCGCCCTCAT
GACCTCCTTCAGTGCGGGTAGCTGTTCCTTTGGCAGCCCCTGAAGCCCTTTCTTCCTTGCCCTGATGTGC
ACGTTTGTGAAGATCGCCGCGTAGTAGAGAAAGGCGGGAATGACGGCGGCTCCGGCGATCGTGAGATATG
GAATGCCGAGGAATTCGCTCATAATGAACGCTCCCGCCCCCATGATCGGCGGCATCAGCTGTCCGCCCGT
CGAGGCGCAGGCCTCTACCGCCCCCGCGTAATAGGGCTGATAACCGACGCGCTTCATCAAAGGAATGGTA
AAGGCTCCAGTGGTCGCGACATTTGCCACGGAAGAGCCGCTTATCGTCCCTAGGAGTCCGGAGGCGACGA
CGGCGACCTTCGCCGGGCCGCCGGGCCGGCCGCCTGCTACCGCAAGCGCGAGCTCATTGAAAAAACGAGC
GCCGCCGCTGTGAGAGAGAAAGGCCCCGAAGATGATAAAGACGATGACGAAGGTTGCCGATACGCCAAGC
GCGAGGCCGAAGATTCCCTCGGGGGTGAGATACATGTGCTGTATTATCCGGCTCAGCGAATACCCCCTGA
TCTGAAATATTCCCGGAACATAATTTCCGAAATAACAGTAAGCGAGGAAGATTATTGAGAGGCACGGCAG
CACGTTGCCGACTATGCGGCGTCCGCCCTCGACGATAAGTACTATCGCGGCTATCCCCAGGTATATCTCC
ATATCGGTGGGATTGGCGCCTCGCCGTGAAATTTCATTGAAAAAGACCACGATATAGCCGATGACGGCGA
ATCCGGCGGCGGCGAGCAGCCAGTCGTACCACGGCGTGCGGTCCTTAGCGCCCCTCCTTGTCGCGGGATA
GAGTATAAATACCGCCGTTATCGCGAATGTCAGGTGCACCGCGCGCTGGATAGCGAGCGGCATAGTGACG
AGCCCCGCGGTGGCGAGGTGAAACAGGGACATCGCCGCCAGCCACAGGCTGATCAATTTGCCCGGCAGTC
CTTTCAGCGTCCGGTACCTGCTCTCGGCGTCGTACTTTTCGATGAGATTCGTTATCTCCTCATTGCTGTC
CGTAAGCTCTTCCAGCAGATCGACTTTCTTATTTTCATTATCTTTCATCAAACTTCTCCTTTGAAAGCTC
CTTATCCATGTTGTACAGGCGCGGTATGCGTCCCCTGAATAAATTGAAGGCTTCACAGGCGCTTGTCCCG
AGATATCCGCCAAGCTCCTCCGTCGAGATCTCCTCTTCGCCCTGCCTGCCGGCGAGGATGACCTCGTCGC
CGACAGCCGCCCCCGGCACGCCGGTCACCTTCAGAAAAATCTGGTCGCAGCAGATGCTGCCTACGACGGG
AACCCTGTGTCCGCGGACCAGCGCGTAACTCTTTCCCATGTACATCCGGCTGTAGCCGTCTGCATAGCCT
ATCGGCACCACCGCGATAAGGTCGTCGTCGCGGCAGACATAACGCAGACCATACCCGAAAGATTCGCCGA
TCGCGGCCATCCGTATGGAGGTTATCTCTGAGCGCACCTTGAAAGAACACTTTAGTTCGACGGGTTTTTC
AACGGTTTTCGGGCAGAAGCCGTAGAGTATTTTACCGACGCGTACCGCGTCAAGGTGCATCCGCGGATAC
AGCAAAGTGCCGGAGCTGTTGCAGATATGCCTCGTGCCGACGTTTATGCCTCTGGCCTCAAGCGTCTTCA
ATACCCTGGAAAAGCGTTCGAACTGCCGTTCCGTGAAGCCGCTGCGCCCCTCGTCGGCGACGGCGAAGTG
GCTCATAATGCCCGCCGCCTCGATACCGGGGAGGGAATAGAACTTGCCGGCCTTTGCGAGAAAGTGCTCC
GGGGCGAAACCGCTCCTGCCAAGTCCGGTCTCTATCTTGAAATGTACCTTTACGCGCCTGCCCTGTTCGA
CGCCGCAGGCGTTCAGCTGATCGAGGAACCCTTCATCGGCACAGACGGTCTCGATGTCATGCTTCACATA
AAGCGGGGCGCAGCTGCCTATCGCCGGGCCGATCACCAGCACGGAGCCTCTAAAACCGGAGGCGCGCAGC
TCGAAGGCCTCGTCGGGCGTGGCCACGGCGAAATAACGGCATCCGGCGTTTGCCAGCGCCCCCACCGTTG
GCAGCAGCCCCATCCCGTAGGCGTTGGCCTTCACAACGGCGATGATCTCAGCGCCGTAGACGTACCTCTT
TATATTCTTGTAATTTTCCTTTATCGTTTCCAAATCCACCTCTACCCACGTGGGGCGAAAGACAGGGGCC
ATTGCCTCATCTCCTTATGGAAGAATACCTTGCTGAATGTCTGATTGATTGTTATATAAACTACGCGCCG
CGCGTGTAGGGCTGGGGATAGGAGCGGGGGATAATATACCGCTCCCATCCTCAGCGGAGTTGGGAGAGTT
AGTTACTTGATCACGCCGATCTCTTTATAGTACCGCATAGCGCCCGGGTGCAGAGGTATCATAATGTTCT
TGGCGCCCTCTGGGGTCATGTTCTGCATATTGGAGGAGATAGTAACGAGGTCTTTTTTATTTTCAAAGGC
CGTCTTTGTCATCAGGTAAACGAGATCGTCAGGGATCTCCGCCGTGACGGTTATGATATTGGGCCCCGCA
TATGTCTTGACGGGGGCCGGCTGTCCCTTGTAAGTGTTTGTGGGGATCGTGAACTTGAACCAGTAGGGCG
ACTGCTTGATGACCTTCTCAATAATATCGTCGGGGATATCGATGAACTCGACAAGGCCGAGCGTCGACGG
CTCCACAACGCCGCCCATTCCAAGCGCGCCGAGCATCACCGCCGCGTCGATATGCTTGTCGGCGAAGGCG
CTTCCTGTATCGCCGACGCCGAGATTTTCACCTTTGATATCCTTATCGGGGTCCAGCCCCGCGGCCTTGA
TCAGCTCGCGCGCACTGAGCTCCGTACCGCTGGCCACCGCGCCGATAGAGATACGCTTGCCTTTGAAATC
CTTCAGAGATTTGATGCCGCTTCCCTTAGCCACCATTATCTGCACCGGCTCAGGATAAAGGGGGAGCATC
CCGCGCAGGTATTTATGCTCCTGCCCCTTATATTTGAGCAGCCCGTTGTAGGCGTTGTAATAATTATTAT
CCATCGTCGCAGCCTGGATCTCCTTCTTCTCCATTAACTGAATATTGTGGACGGTGCCGCCTGTTGACTG
GGCGTCGGCCTTAAGATCCGGAACATACTTCGTCCATATCTTAGCAAGCCCGGCGCCGACGGGGTAATAG
GTACCGCCGGTGCTTCCCGTGCCGATTGTGATAAAGGTAGTTGCCGCCATTGCCGATGATGAGATGATAA
AGGTGAGGATCAAAACCGCTAAGATAACTTTTTTCATATAGATACGCCTCCCGTTAAAATAAAAATTCTC
GGTGCCAGATCAAGCTGTTGTGACTGAACTTTTCAGACACACTCTGTTACGAACGCCATTTTCTTTCACA
TATCCCCAAATATTCCGCCAGCTTCTCACACTCCGCCTCAGTTGGAACGACATACCCCCTCTCAATACGC
GAATACCTGCTGCACGAGATCCCGATGATCTCGCACATCTGCCGTTGAGTCAGGTTGTTTTTCAGACGCA
GGTACCGCAGCTCATTTTTGTTCACGGATATTACCGCCTTTTTGAGAATTCCATACATCACATAACGAGA
TTAAATATAGTCTCGAATTCGAGAACTGTCAATTAAATAATTCACATTCCGTGATATTCAAACTATGTAG
AAACTATAAATGGAGGAAAAGATAATGATTGGAAAAGAGGTTGTTGCAAGAAGAAAAAGAGTTGGATTGA
CTCAAAGAGAGCTCGCCAGATTGATAAACGTAAAGCCGAACACGATGAGCCAGTACGAAAGCGGAGTAAG
AAAAATTCCCCTTGATGTTCTAGCCAATGTGGCAAAAGTATTGAAGTGCTCCGTTATGGATCTCGCCTAT
GAGGAGATGGGAATCGCCGTTGCTCCAGAAACAGAACGGCGGATAACCGATGGCAGACTCGCCGAACCGA
AAGAGGGAGAGCTGATGTTCGCTGATCCGCTGGATAACGAAATAGTGGCTCTTCTAAAAGACCTGGACAA
GATAGCGAAGGAAAAAGTGATCACATACATGAGAGACCAGAAGGTGATCACGGGATATTATCGGGCTGTG
AGGGAGAGGGGATAATAATATGTGCTGGTGGAAAGATAAGTCGTGTGTTACATTTATAAGTATTATAGTA
ACGGCAATTGTTTCATTGTTGTCTGTTATAGTAGGTGGATATGTAAAAACAAATGGCGAATTATCCATCA
TAAGAGAGAATTACGAACGGGAACAAAAATCATTAGCTAACGCATTTGCTGGAGAAATTACAATTATTTT
GAGTTCTATGGAAGCTAGAGAATATCATAAAATTTTTATTAACATTCTTAAAAACATTGAAAATGATGTT
ATGCCGTTAAGTGACTTACCATTATTTTCAATAAACCTTGACGTCGCCTTTCCAATGTATAGAACACGCA
TAGGGGATGTTGGGTTATTACCGGCTGATGCATCGAAGAAATTAGTGATGTTCTACGGATATGTTTTCTC
TTTGTTAGAAGATGTTCAAAATAGCCCCAAATTGTTCTTAGCTTCATCAAAGGAAATTGCAACAGACGAG
AGTGAGATAAAAAGGAATTATTATCGCATGTGGAAAATGACGTGTGAACAAGACCTAAAGATTTTAAATA
AATTATTTACGCTTGGAAATTGTTTGATTAATGATTTAGAAAAATTTGCAAAATAATTATATACTATTAA
AATGGACGTATGAAAATAATAAATGGATGTTACTTTTAGATGATTGCTAATATACGTGGAGGGGTTTGTT
ATGAGTAAAGTGTTAAGCAATAATCAAATATTGTTAGATGAAGTTATAGAACAAGAGTTTGATGAATATT
CACAGTTTCAATCAAAAGATGATTTCTTCGAATTTTTTGTAGCTCAACAGATATTAAAAGATTACGATCT
CAGTTATGAAGAAATAGAACATGGCCTTACTGGTGGTGGCTCTGACGGAGGCTGTGATGGTATATATTTA
TTTGTCAATGATGATTTAATAAGAGAAGATAATGACGTATCAGAAAAGTATATGAAAGATGTAAAGTTGA
CATTAGCAATCATTCAGGCAAAAATACTAATTCTTTCAATGAAGATGTTATTTTGAAATGGAAAACAGTA
TGTGATAATTTGCTTGATCTGAATCACAAAATTTTCGATTTTCGAGGAAGGTATAATGAGAAAATTCTTC
AAGCTTTTGAATTGTTCAATGATACATATATAAGACTTATTAGAAAAAAGCCTAAGTATAGATATCAGGT
TTTACTATGTATCAAAGGGACTTGATGTACATCCAAATGTTCAGGCTCAATCATTAGAATTGCGTGCTGG
AATTAAGCAATTATTACCTAACCCCAATGTCTCTGCAGATGTTATTTTTGTGAATGCCGACAAACTTATG
GATCTTGTGGGAACCCAATCAAACAACGAGTTTTTCTTAAAGCTTACTGAAGCTCCAATTACGATATCAT
CTCAATACGTGTTTGTTACTCTTGTAAATTTATCTGATTATTTTAATTTTATAACTAATGAAAATGGTGA
AATAATAAAGCATATTTTTGAGTCTAATGTTCGTGATTATCAAGGACATACGTCAGTTAATAAGGATATT
CAAGAATCGCTTGAAAATCCATCGACAGAAGATTTTTGGTGGTTAAATAATGGTGTAACGATTCTAGCAT
CCAAGGCTAGTTTGACTACTGGAAAGGAAATTGGAATTACTGATCCTGAAATAGTGAATGGGTTGCAAAC
TTCAACTGAAATATATAAATATTTTTGTACCGCCATAGAGAGATTGAATCAAGAAAAAAGAAATATATTG
GTAAGAGTAATAGTTCCAGATAGTGAAGAATCTAGAGATAAGATAATTCTAGCAACAAATAGCCAAACAA
ATATTCCTAAAGCATCTTTAAGAGCTACGGATAGTATTCACAGACAAATTGAGATGTACTTGAGAAATAG
AAATCTATATTATGACCGTAGAAAGAACTATTATAAAAATCAGGGGAAAAAAGTAACATAAATAGTAAGT
GTTTCGTTTTTAGCTCAATGCTTAATGTCTACTTTATTGCAAAAACCAAATTACGCAAGAGCAAGGCCTT
CTACAATTATATCAAATGATGATGAGTATACCAAACTTTATATAGAAAACCAAAACTTAGATACATTCTA
TGTTGCTGCATGTGTAAGTAAAGAAGTAGAACGTATTTTAAAGAAAAATAATGAAATATATTCTGTTTCT
GCACGCTCAGATATTCTTTTTTATGTAATATTTTTAGTGACGGCAAAAGCTTTGAATTCGGTAAATATTA
CAAAAGAAACAATGGCGAAACTAGATCTTAAGATGATAACAGAAAATCTTATTGTTGAAAGTGCAAAAGA
AATATTTTATATATATCAAGAATTAGGCGGGAACGATAAAGTTGCTAAAGGTAGTGATTTAATTAAAAAA
GTCGTTGACAAATTTAATTATTAAATAAAGAAGTAAATTCACTCAAAATTGCGCTGATTAAAGAGAATAT
GTGTCGGTCCTTAATTTTTTTGCCAAATTTTTTGCGATAGGCCGTGATGAGGTCGTATATTATTTTTATG
CTTAACTTCGGCGCGATAATATGTCTCCGGTAATGTTTAAGGAGGTAAGTTATAGAAAAGTTTTCTTCGA
TTACCATTATATATGTATGGGAAAGGATGCGTTGGCGGATGTGGTAGGCGGTGCTCGGCGGGGTTTTATC
GTCTCCGACCCATTTATGGTTTCGAGCGGCAAGATATCTTACTGTCACCGATTATCTAGCGGGGACGGAG
CTCGTATCGTTGAGTTCAAGCCGGACCATGTGGTCGTGCTTGGCGGCGGTTTTCCGATCGACTCGGCGAA
GACGATCGTCTTTTTTGCGCACCAGCATGGGCTATCCCCCTGTCCCTTAACAGTGATCCTGACGACAAGC
GGCACGGGGTCGTCTGTGAGCGGCTTCGCCGTCATCACGGATCATAATAAAGAACTTATAGACTAAGACA
CAATGTCTGCACCCCTAGAATAAATGCAGCTCCATGACAAAACCTCATATGTACGTTATAATGTACATAT
GAGGTGATCGAAATGTTAAATACTAATGCAACTACGCTGCGCAAAAACCTTTTCGGCATATTGGAACAGA
CAATCAAGTATAACGAACCCGTGAACGTCAGCACCAAGGACGGCAACGCGGTTATTCTGAGCGAAGATGA
CTATAATAGTATGATGGAAACGCTGTACCTGGCTTCTATCCCTGGAATGCGGGAAAAAATAATAGACGGC
CTAAATACGCCGATCGAGGAATGCGTTCCGGAGGATAAGGTTGTCTGGTGATGTACGAAATTGTGTATAC
CAAAAAGGCGGTTAAAGATATTCTCCTCCTGAAAGCTGCGAAGCTTGATGAAAAAGCCAAGGCTTTAATA
GAACTCATAAGAGAAGATCCCTATAAAACGCCTCCCAGATACGAGACTTTGCGGGGAGACATGGCGGGAG
CTATATCACGGCGTATCAATATCAAACATAGGTTTGTGTATGAAGTGCAGGAAGAGATAAAAACGGTAAA
GATAATCAGCATGTGTTCTCGCTATGACATTTAAAATTCTAGGCCGACGCTGAAAATGAACATCATCGTT
ACCGGGTAACAAATCTATTTTTTTAAGTTGTTGCTACACGGTAATACTGTGTCTCCCAGTAGTTCCTAAT
ATCTCGCCATCGCCGACCATGTGCCGGTACGGTGGGCGAGGCTGTAATTTTTTTAAGTATTTGTTAAGTT
AAAGATATTTACCTTAATCATTCAGTTTATGCAGCTTTAATTTCGGCTAAAATTATTCTTACCAAGAAAT
TCGTCCAACACAGGATCTGTGCTTCATTTGTCCGGTCTCACTGCGGAAAACACGCAGGGAGACCGGCTTT
TTTTGCCTAATTTTTGCTGAGTAGATAGGCCGTGGTGAGGCCGTCTATTATTTTTATACTTAACTCATGC
ATGATAAATATGTCTCCGGTAATGTTTAAGGAGGTAAGTTATGGAAAAGTTTTCTTCGATTACGACTATA
TATATGGGAAAAGATGCGTTGGCGGACGCGGTGGGCGGTGCGCGGCGGGTCTTTATCGTCTCCGACCCGT
TTATGGTTTCGAGCGGCAAGATCTCTTACGTCACCGATTATCTGGAGGGAACGGGCGCGGAGTATGAGAT
ATTCTCCGACGTGCAGGCGGACCCAGATATCGAGACCGTCGCCGCGGGTACGGCGCGCATCATAGAGTTC
AAACCGGACCATGTGGTAGTGCTTGGCGGCGGCTCGCCGATCGACGCGGCAAAGGCGATCGTCTTTTTCG
CGCATCAGCAGGGGGCTATCCCACCCTGTCCCTTCACGGCGATCCCGACGACGAGCGGCACCGGGTCGGA
GGTGAGCAGCTTCGCCGTCATCACAGACCATAAGAAAAATGTCAAATACCCGATGGTCGATGACAGCCTG
CTGCCGACCTCGGCGGTGCTTAACGCGGAGTTGGTGATGAGCGTGCCGCCGAAGGTGACGGCCGACGCGG
GGCTCGACGTGCTGACGCATGCGATAGAGGCCTTTGTTTCAACAAACCGCACGGATTTTACAGACGCGAT
GGCGGAGAAGGCGATCAAGCTCATTTACCGCTATCTGCTCACCGTCTATCAGGAGCCGGATAATTACGAG
GCGCGACAGCGCGTTCACAACGCCTCCTGTATGGCGGGCATCGCCTTTTCCAACGCGGGGCTGGGGCTTA
ACCACGCGATGGCGCATACGCTCGGTGCGAAGTTTCATATCGCCCATGGGCGCGCGAACGCAATCCTGCT
GCCATATGTGATGAGTTTCAACGCCGGCTGCGCGACGCAGCTGACGGATACAGCCCAGCGTTACGCTAAG
ATCGCCTATCTCTGTGATATTTCGACGGCAAGCGTCAGGCAGAGCGCGCTGAACGTGATCCGCATGATAC
GCTCCTGGACCAAAAAGATGGATATTCCGCCGACGATCAAGGCGGCCGGCGTCAGCACGGAGGATTTTCA
AGCGGAGCTGCCGGAGATGGTGGAGGACGCCCTCGCGGACGCCTGTCTCACGTCCGCGCCGCGCCGCTGT
ACGAAAGAGGATATCCGCCAGGTCTTTGAAAACGCCTATATCGGCAAGCTGCCATAATGTCTGAATTTGA
GAATAAACAGCGAATAATACAGGAATTTGTGCCGGGTAAGCATAAGTGAGATCGGAAATCTTCGATTTCC
GTAATCGAACTTAGTCATCCCGCCGGAGGCAGCCGATGAGTGAATTTGAGAATAAACAGCGGATAATACA
AGAATTTGTGCCGGGTAAACATAAGTGAGATCGGAAATCTTCGATTTCCGTAATCGAACTTAGTCATCCC
GCCGGAGGCAGCCGATGAGTGAATTTGAGAATAAACAGCGAATAATACAGGAATTTGTGCCGGGTAAACA
TAAGTGAGATAGGAAATCTTCGATTTCCGTAATCGAACTTAGTCATCCCGCCGGAGGCAGCCGATGAGTG
AATTTGAGAATAAACAACGGATAATACAGGAATTTGTGCCGGGTAAACAGGTTACTCTCGCGCATGTGAT
CGCCCACCCGGTGGAGGAGCTTTACGGCAAGCTCGGGCTCTTTGAGACGGGAGGGGCGATCGGCATCTTT
ACGATTACGCCGAGCGAGGGCGCGATGATCGCCGCGGACGTCGCTTCGAAGGCGGCCAATGTCACGATCG
GCTATGTGGACCGCTTCAACGGTTCTCTGCTTATCACGGGGGATGTGGCGGCGGTGGAGGCGGCGATGCG
CGACGTCATGTCGGTGCTCTGCGACCTGATGGGCTTTACCCCCGCGCGCATCACGCGCACCTGATGGCAG
CCGCGGACAAGAGGCGGCGCGTCATCTTCATCGGGGCTTCGATGGCGGGCAAGACGACGCTGACGCAGGC
GATGATGCGCGAAGAGCTGCGCTACCGCAAGACGCAGGCTCTGGATATCGTCGGCGGCTTCATCATCGAC
ACGCCAGGTGAGTATCTTGAGCGGGGCGGGATGCGCGGGGCGCTTTCTGTGGCGGCCGCGGAGGCGCGGC
TCATCGTCTTTCTTCAGAGCGCCTCCGCCGCGCAGAGCTTTTTCCCGCCCTCCTTCGCCTCGATGTTCGG
CAAGCCGGTAGCCGGGGTGGTGACGAAGGCGGACATCGCCTCACCGGAGGAGATCGCGGAGGCAAAGATA
CGGCTTACGCGCGCGGGGATAGGACGGATATTTGTCACCAGCGCCTACACGGGCGAGGGGATTCAGGAGT
TTGTGGAATTTATTGATTCGTTAGATTGATTAAGGAGATGAGCTGAGGATGGGCGGAGAGACGATCACAA
GCGTCGGCATAGACGTCGGCACGTCGACGACGCAGCTGATTTTCAGCAAGATAAGGATAGAGAACCGCGC
CAGCTCCTATACGGCTCCGCGTATCGCCATTGTCGGCAAGGAGGTCTTTTACCGGAGCCCCATATATTTC
ACGCCGCTGCTTTCGCCGACGGAGATCGACGCGGAGGCGGTGAAGCGGATTGTCACCGAGGAGTATAAGA
GGGCGGAGATGACGCCGTCCCAGGTAAACACGGGGGCGATCATCATCACGGGCGAGACGGCGCGCAAGAA
GAACGCCAATCAGCTGCTTTCGGCGCTTTCGGCTTTAAGCGGGGACTTTGTGGTGGCGACGGCGGGGCCG
GATCTGGAGTCGGTGCTCTCGGCGCGCGGCGCCGGTACGGACAAGATATCCGAGGATAACCGCGCGGTCG
TCGCGAATCTCGATGTCGGCGGCGGTACTAGCAACATCGCCTTTTATGAGAGGGGAAATCTGCGCGGCGT
CACCTGTCTCGACATCGGCGGCCGTCTCGTGAAGGTGGAGAATGACTTGATCACCTATGTCTATCCTAAG
ATAGAAAGGATCGCCGCCGACAACGGCCTTGCGGTAAAGGCCGGCGCGAGAGCCGATACGGAGCAGCTGC
GCGGCCTCTGCCGCCTGATGGCGGGGTATCTCGCGGAGGCGGTCGGCCTTCTGCCGCAGTCGGAGACGTG
CCGTTATCTATATACGAACGACGGCAAAGGGCTTCCCTCCGGACTTCCGGCGCTTACGGGGGTGACATTT
TCGGGGGGCGTGGCGGACTTCGTCTACAGCCCCTCTCAGGGAGACCTCTTCCGTTTCGGTGACATCGGCG
TGATTCTCGGGGGCGAGATAAGGAGGCATCCCGCTTTTTCAGGTGTAGAGCTTTACACGCCGCTGGAGAC
GATCCGCGCGACGGTCGTCGGCGCGGGGACCTGCGCCACGGAGATCAGCGGCAGCACTATCGCCTACACT
CCGGGGATACTGCCGATAAAGAACGTCCCGATCCTGCGTGTGCCGGAGGCGGACGAGGCGACGCCGGAGG
GGGTGGAGCGTTCGATAAAGTTTCAGATGCCGCTTTTTATGCCGGAGGGACGCCAGGAGCAGATCGCGGT
CTCGCTCTCCGGCGGGCTATACAAGTCTTTTGCGGCGGTACAGCGGCTGGCCGAGGCGGTGATCTCGGGG
GCGCGCGGCGTGGTAGAGGGCCCCTTCCCGCTGATCGTCGTCGTGGAGGCGGATATCGGCAAGGCGCTTG
GACACGCGCTCAATGTAAAGCTGGAGCACAAAAAGCCGGTGATCTGTATCGACGGCATACATTCAGACAG
CGGAGATTATATAGATTTGGGCGAACCGGTATTTGGCGGACATGTGCTGCCGGTCGTCATCAAGACATTG
ATTTTCAATTCCTGAACGGGAAATATTTATCCCGTTCTCAGATTGGCAGTCACATTAGAAATGGAGAGGT
GATAGCTGCATGAAGCTCAAGACAAAACTTTTGGGCCATACCTATGAATTCAAGTCACTGCGCGAGGTGA
TGGCCAAGGCGAACGAGGAGAAGTCGGGCGACAAACTTGCCGGGATCGCCGCGGAAAACGCGGAGGAACG
GGTCGCCGCGAAGGTCGTCCTTTCCGAAGTGACGCTCGCGGAGCTGCGCAACACCCCCGCCGTGCCCTAT
GAGCAGGACGAGGTTACGCGCATAATCCAGGACGACATCAGCGAGAGGATCTACGACGAACACAAGAATA
TGACGGTCAGCGAATTCCGCGAATGGCTTTTGCAGGAGGAGACGACGACGGCGATGATCCACCGCGCCTC
CCGCGGCCTTACCTCGGAGATGGTATCGGCCGTCTGCAAACTGATGAGCAATCTCGACCTCATATACGCG
GCGAAGAAGATTCCCGTCACGGCCCACTGCAACACGACGATCGGCCTTCCGGGGACGTTCTCTTCGCGCC
TGCAGCCCAACAACACGACCGACGACCCGAAGGGGATCGCCGCCTCGCTGATGGAGGGTTTCAGCCTCGG
CTGCGGCGACGCGGTGCTCGGGCTCAACCCCGTTGACGACGGCGTCGAGTCGGTGGCGCGCATCCTCAAG
CTGTTCGACGAGTTCAAGAACAAGTGGGAGGTGCCGACGCAGATCTGCGTTCTCGCGCACGTGACGACTC
AGACGGAGGCGGTGCGCAAATTCAACGCGCCGATCGACCTTATGTTCCAGTCGATCGCTGGTTCGCAGAA
GGGCAACGAGGCCTTTGGGCTGACCTCCGCGATGCTGGAGGAGGGGCGTGACATGATGCTCCACCACGGC
ACCTCGACGGGGCCGAACGTCATGTATTTTGAGACGGGGCAGGGCTCGGAACTCTCCTCCGACGCGCATA
ACGGCTGGGACCAGCTGACGATGGAGGCGCGCTGCTACGGCTTCGCCCGCCACTATCATCCCTTCCTGGT
CAACACCGTCGTCGGTTTCATCGGGCCGGAGTATCTTTACGACGCGAAGCAGGTGACGCGCGCTGGGCTC
GAGGACCATTTCATGGGCAAACTCTCGGGCGTCCCGATGGGCTGCGACGCCTGCTATACGAATCACATGA
AGGCCGACCAGAACGACATTGAAAACCTCGCGGCGCTGCTCGTGGCCGCCGGCTGCAACTACATCATGGG
CGTCCCCCAGGGCGACGACTGCATGCTCATGTACCAGTGCACGGGTTATCACGAGGCGCAGACGCTGCGC
GAAATATTCGGCCTGCGTCCCATCAAGCCCTTTGAAGAGTGGCTGGAGAAGATGGGCTTCCTCAAAGACG
GCCGTCTCACGCCGCTGGCGGGGGATGCCTCGGTCTTCGCGGGCAGATAGGAGGCTTTAAAAATGGTAGA
TCAGAACGCGCTTAAAGCGATCATAGAACAGGTGCTGACGGAGATGAACATCGGGAACGCCGCGGCTGCC
GCCTCGCCCTCCGCCGCCGAAGCGGTGAAGGCGGGAGAAACCCCAGCCGCTCCCGCGGCGGAAGGCGTTG
TGAAGGTGGACGACGGTTTCATTCCCGACGTCTCGGAGATCGACATCCGCAAACAGTATCTTGTGGAAAA
TCCGGTAAACGGCGAGGCCTATTACGACCTCAAGCAGTACGCGCCGGCCCGTCTGGGTATCGGCAAGGCC
GGGGCGCGCTACAAGACGCTGCCGGTGCTGGAATTCCGCGCCGCGCACTCCGCGGCCCAGGACGCTGTAT
TCTCACAGATGGACCTTGAGTTTGTCGAAAAGCTGGACCTCTTTGTCGTGCGCACCATGTGCACCAGCAA
GGACGAATATCTCACGCGCCCGGACCTCGGCCGCAAGCTGAATCCTGAGGGTGTGGCGATGATAAAGGAG
AAATGCAAAAAAAATCCCACCGTGCAGATATTCGTCTCCGACGGCCTCTCTTCGGCGGCGGTGGTGGCGA
ACATCCCCGACCTGCTTCCGGCCCTCATGCAGGGGCTTCAGAGCTATGGTATCGACGTGGGCACGCCGTT
CTTCGTTGAATATGGGCGTGTCGGCGTCGAGGACGAGATCACCGAGCTTACGGGCGCGACCGTCACCTGC
GACCTTGTCGGCGAACGTCCGGGGCTGATAACCGCCGAGTCGATGTCGGCATACATTACCTACAAAGGGA
CGGTCGGCATGCCGGAGGCGCGCCGCACGGTGATTTCAAATATCCACAAGGACGGCACGCCGCCGGTCGA
GGCGGGAGCCCACATCGCGGAAGTCATCAAGATAATGCTGGAAAAGAAGGCCAGCGGAACAGATTTGAAA
CTGTAACAGGGGAGGCACGGGTTATGAAAAGAGATCCTTTAAAGGCTAATGTACTTGCGACACAGATAAT
TCCCAACGTTGACCCCTCTCTCGCCAAAGAGCTCGGCCTCGCGCCGTCCCAGCGTTCGCTGGCGCTCATC
ACCTCTGACTCCGACGACGTGACCTACACGGCGCTTGACGAGGCGACGAAGGCCGCGGACGTGCAGGTCG
TATACGCGAAGAGCATGTACGCGGGAGCGGGAAACGCGACGACGAAGTTCGCGGGAGAGATAATCGGCAT
CCTCGCGGGGCCGAACCCCGCAGAGGTCAAGAGCGGCCTCGCCGCCGCGGTGGATATGATTGAAAACGTG
GCGCACTTTGTCTCGGCGAACGACGACGACTCGGTGCCATACTACGCCTTCTGCATATCGCGCACCGGCT
CCTACCTCTCGAAGATGGCGGGCATCGCCGAGGGAGAGGCGCTCGCCTATCTCATCGCGCCGCCGCTGGA
GGCGGTTTACGGCATAGACGCCGCGATGAAGGCCGCGGACGTCAGCATGTGCGTATTCTACGCCCCGCCC
TCCGAGACGAACTTCGGCGGCGGCCTCCTCACCGGTTCGCAGTCGGCCTGCAAGGCTGCCTGCGACGCCT
TCGCGGCGGCGATAGAGTACGTGGCGGAGAATCCCAGGGTCTAAACGATGAAGGCGCTGGGGCTGATGGA
ATTTCTCGGATACCTGCCCGCGGTCGACGGGCTGGACGCCGCGCTGAAGGCCGCCGACGTCCGGCTGCGG
AGCTGCCGGCGCGACGGCGGCGGCCTCGTATCGCTGCTGATAACGGGCGAGGTGTCCGCGGTCAAGGCTT
CGCTCTCCGCCGTGCGCGGCGCGGCGGAGGGGGCGCTGCTCTCGGCCTCCGTGATCGCGCGCCCCTCCGA
CCAGCTCGCCGCCATGATCGAACGGATGTTCCCCTCGCCGCTGAGAGAGCGCCGCTCTAAAAAGAACGGT
GCGGAGGGAAAAAAGGCCGGGAAAGGCTCCCTGCTTCCGGCGGCCCTTCCAAAAGAGCGGGAAACGGCGG
CCGCGCCCCTTAAAGAACTTGAGGGAGAGCTGGCGCGCGAAAAGGAGACCATTGATAAAGAACTCGGCGC
AATGACGCTGGGAGAGCTCCGCGCGCTGGCGCGGCGGATGAATCTCCCTATGGGCGTGGAAAAGATCGGC
CGGGCCAACAAGAGGACCCTCATTGCGGCGATAGAGAGAGAACAGGAGAGATAATATGCAGCTGCGTGAT
AAAGATCTTCTGTCCGTTCAGGAGGTGCGCGAGCTGGTCGGCGCGGCGAAAGCGGCGCAGGCGGAACTCG
CCGGCAAGAGCCAGGAGTACGTGGACCGGCTGGTGAAGTCGATCGCCGGCGCGGGCGTGAGAAACGCCGA
GCGTCTCGGCCTCATGGCCTGCGAAGAGACCGGCTTCGGCATCCCCGCGGACAAAAAAATAAAGAACGTA
TTCGGAAGCCGCGCGGTCTATGAATATATAAAAGATATAAAGACCGTCGGCGTAATAGACTGGGATGAGA
AGAAAAAGGTGCGCACTATCGCCGTCCCGCTGGGCGTCATCGCGGGGATCATCCCCTCGACGAACCCAAC
CTCGACGACCTTTTACAAGGCGCTCATCTCAATAAAGGCGGGCAACGCGATCGTCTTCTCGCCGCACCCG
CAGGCAAAACGCTGCATCATGGAGTCCGTCAAAGTGATAAAGCAGGCGATCAGCGAGGCGGGCGGCAACG
AAGACCTCGTCGGCTGTATCTCCATGCCGACCATGCAGGCGACCGAGTCGCTGATGCGCCATCCCCATGT
CGCGCTCATTCTCGCGACGGGCGGCGCGGCGATGGTGCGCGCGGCCTACTCCTCGGGAAATCCGGCGATC
GGCGTCGGCCCCGGTAACGGCCCCTCATTCATCGAACGCTCGGCAGACCTCAAAGAGGCGGTGGCGCAGA
TAGTCGCCTCCAAGACCTTTGACAACGGCACGATCTGCGCCTCCGAGCAGTCCGTGATCTGCACGGACGA
CTACCGCGGCGAAGTGCGGGCCGAGATGGAACGCCAGGGCTGCTACTTCCTTAACGACGCCGAACGGGCC
CAGCTCGGGAGATATATCCTCCGCGCCAACGGTACGATGAACCCCGAGATCGTCGGTAAAAGCGCGCAGG
TCATCGCGAAGCTCGCGGGGCTCACAATTCCGGAGGGGACGAAGATCATCGTCGCGCCGGAGGACGGCGT
CGGCTACGGCCACCCCTACTCGAACGAGAAGCTGGCCCCGATACTCGCCTTCTACAGCGCCCCCGACTAC
AAAGCGGTGTGCGAAAAATGCGAGGAGATACTTCACTACGAGGGAGCGGGGCATACCTTCTCCATCCACT
CGCAGAACGAGGAGATCGTCTCCTACTTCTCGGCGCGCGTCCCCGTCTCGCGCATCGTCGTGAACGCGGG
CAGCACGCTGGGCGCGATCGGCGCGACGACCGGGCTGGTACCGGCGCTGACCCTCGGCTGCGGCGCGGAG
GGCGGCAGTTCGACCTCGGACAACGTCGGGCCGCTGAACCTGATAAACCGGCGTCTCGTCGCCTATCCGC
TGCGGACGCAGGCGGAGGTGCGCGCCTCGATGCCAGACTGCCCCGACGGCATCTGCGAAAGCGGCATCGG
GGAGCCGGAGCGGTTTGACAACGTCGACGTCAACGCCGTGGTCGCGGAAATACTGAAAAGGCTGCGTTCC
TGACAGCGCACGTAATGTTCGTTAATAGACCAACAGAGATTTAGAAGATATTAAATATAAATGGAGGAAT
GAACGATGATGAATCAGCAGGCACTTGGAATGATCGAGACAAAGGGACTCGTCCCCGCCATCGAGGCGGC
GGATGCGATGGTGAAGGCGGCCAACGTCAGCCTTATCGGCAAGGTACAGGTGGGCGGCGGACTTGTGACC
GTCATGGTGCGCGGCGACGTCGGCGCGGTAAAGGCCGCGACGGACGCTGGCGCGGCGGCGGCGGAGCGCG
TAGGCGAACTGCTCTCCGTCCATGTGATCCCGCGTCCCGCGGATGACGTGGACTACCTCCTGCCGTCACT
CAAGACAGAGGCGTAAAGTACCGCCGGCTGCACGCCGGCATTATTGAAACATCCTCCTCACTGATATGAG
GAAAAGATAAAAACAAAGGAGTGGCTGAAATGGCAGACCAGCAGGCGCTTGGAATGATAGAGACAAAGGG
GCTCGTCCCCGCGATAGAGGCCGCCGATGCGATGGTGAAGGCGGCTAACGTGAACCTCATCGGCAAAGTA
CATGTCGGCGGCGGCCTGGTGAGCGTTATGGTGCGCGGCGACGTCGGCGCGGTGAAGGCGGCGACGGACG
CCGGAGCGGCGGCCGCCGAGAGGGTGGGCGAGCTTCGTTCCGTCCATGTGATCCCGCGTCCCGCGGCGGA
TGTCGACTACCTTTTGCCGACACTAAAAGATTAAGCCGGGACGCTCTTAGGAGTTGATTCCCTTGAAAGT
TATCACAGAGGCGATGCTGCGCGATGAACTGAAAAGAAGCGAAATCACGGAGTACCGCGTGCCGGATGGC
ATGATGCTTTCGCCCGCGGCGCGCGAATACCTGCAGCAGAGAAAGATAAAGATCAGCCGGGAGTCCGCCT
CCGAGCGTCAGAAGGAGGCGGCGGTTCCCGCCGAAAGAACACCCGAAATGGCGGCGCCGCTGCAGGCGAA
ATACAGGGATTACGAGACGGGCGCGCTCTACCTTGAAAAGCCGGAGTACATGACGCAGATCGAGGGCGAC
ATGCTGGTGGTGAAGAACCATCCGCGGATAGCCTTCCGCGGCAAGCTGGACAGCCTTCAGGCACTCATCG
TACTCGACCAGGCGATACTTAATGAGAAGACGGGCTACGGCAAAATGATCGCGGATCTTGACGACATCCT
CGGCGTGCTGCGCGAAATAATGCGCTGCGACGCCCTTAACGAGCCGCTGCGCGTGGAAAAGATAATCGGC
CTCACATCCGCCGAGCTGCGCGAGCGCTCGCACGCGCCGATGAAGTTCTTCCACGTGAAATACATGCGCC
TGCCCGATTACAAAATGGGAATCGCCTACGCCCTGTTGAACCAACTGCGCACCGCGGTGCGCGAAGCGGA
GGTGACGGCGGTGAACGCCTTTAAAAACGGAACGAACTACGAGCGGCAGGATATCCTCGAAATATTCAAC
CGCCTCTCAAGCGCCGTACACATCATGATGTGTACCTATCTGCAGGAGAACAACATATGAGCGGCGCGGC
GAACGGAATAACGGCGGCGGTCGTTGACCGCGTGATGGAGGCGATCGCGAAGGCCGGGCTCGTCGAGGTC
GAGGTCTCGGCGCGCCATGTGCACCTCTCGCAAAAGGACTGGGAGGCCATATTCGGCACGGAAAAAAGCG
ACCTGACGCCGAAACGCCCCCTCTCCCAGCCGGGACAGTACCTCTCCGAGGAGCGCGTCAGCCTCATTAC
GCCGAAGGGACGGATGGACAGGGTCGCGGTGCTCGGCCCCTTCCGCGGACAGACGCAGGTGGAGCTCTCA
AAGAGCGACTGTATCGCCCTCGGCATCGCCGCGCCGATACGCGAGTCGGGCCACATCGACGGCAGCGGCC
GCATCACGATCGAGGGGCCGCGTGGGGCGGTGACGATTCCCCAGGGCGTGATAATCGCGAAGCGCCACGT
CCACGTGCCGGAGACGACGGCGCGGCACCTGGGCTTTAAAAACGGCGAGATCGTCAGCGTCCAGCTCTTC
ACCGACCGGCCGGTGATCCTCCAGGACGTCGTGCTGCGCGTGAGCGATAAATTCAGCTACCGCATGCACA
TAGACTTCGACGAGGCGAACGCCGCCGACGTGCGCGGCTTCACGCTGGGACAGATACTCAAACAGGAGCC
GGTCAAATGATGGATCTGAAGAGGATAAACGCCTATATGGCGAAGGTGGCGGCCTCCGAAAAGAGGTGCT
TCAAACCGGCGGGGAAAAAACTCAAGGCCGGGCTTGACCTCGGCACCGCCTATATAGTCATCGTCGTTCT
CGACGAAAACGACAACCCAGTCGCCTGTGAAAAAGAGGCGGCGGGCGTGCTCCGCGACGGCGTCGTCGTC
GATTACCAGGGGGCGCTCTCCGTCGTGCGGCGGCTCAAAGGCGAGCTCGAGCGGCGGCTGGGCACGGAGC
TGACAAAGTGCGCGATCGCGATGCCCGCCGGCACCGAGGGCAGCGTCCGCACCCACCAGTACATCGCGGA
GGGCGCGGGCTTCGAGGTTACGGAGATACTGGACGAGCCGACGGCGGCGAACTCCGTCTACAAGATAGAC
AACGGCGTGGTCGTGGACATCGGCGGCGGCACCACAGGTCTCGCGGTCTTCAAAGACGGCGTCGTGGAAA
AGATATATGACGAGCCGACCGGCGGGACTCATCTGAGCCTCGTCCTCTCGGGAAACTACCGCATACCCTT
TGAGCAGGCCGAGGCGGTGAAACAGGACTATAGAAAACACGGGGAGATATTCCCCATCGTACGCCCCGTG
ATCGAAAAAATGGCGACGATCGTGGCGCGCAGCATAGACAGGAACGAGGCCGACACCATATACCTCTGCG
GCGGGACAAGCTGTCTCACCGGTATTGAAGAGGTCTTTGAAAAGGTAACCGGCATCCATACGGTGAAGCC
GGACGATCCCTTCCTCGTCACACCGGCGGGGATTGCGATGAACTGCAAGGTATAGCCGGCCGCTGATCAG
ATGCGCCCTCCGGCGGGCAAAGTAAGTTCGGCCGCCGGAGATATGGTTTATTTTTGCGGCGCAAATCAGC
GGCTATACAGGAAAGGAGGCTGCCCGGATGAATTACGAAAAGCTGATCGCGGAGATTGTAACGCGCGTCA
TTGAAAAGCTGGAGGCGCTCGAAAGAGAAAAAGCTCCCTGCGCGCCCTCTTCCCACGTCCCTGAAAGGGA
GCGGGAGACCCCGCGCGCGGAGGTACGGCTTGAAAAACGGGTAATAACGGAAAAGGACATCGTCGAGGCA
CGCAGAGGCGGGGCCTCGGCGGTACGGATCGCGGAACGCGCGATAATGACGGATCTGGCCAAAGAATACG
CGCATGCGCACGATATAGCCGTAAAACGCGGCTGACGGAGGAATGAACGATGAAGGTCGCAAGAGTGATA
GGCAATATATGGGCTACGCGCAAGGAACAGAAGCTCTCCGGCTTCACCCTCTTGATCCTTCAGCGCATAA
ACATAACGACGGGAGAGGACGACGGAGCGCCGATCGTCGCGGCGGATATGATCGGCGCGGGCTGCGGCGA
AATGGTGCTCTTCGTCGGAGGCAGTTCGGCGCGCAGCGCCGCGGGCGACATGTCGCTCCCCGTGGACGCC
ACCGTCGTGGCGATAGTCGACAACTTTGAGCTGCCCGGCTGCAAGAGGGAGTGAAAAGATGGAATTATTA
GAGGCGATAAAATGGGCCGGCGTGGTTGGCGAGGGCGGCGCGGGCTTCCCGACCTACGCGAAACTCAATA
CCAGGGCCGAATGCTTTATAGTGAACGGGGCGGAATGTGAACCGCTCATCGAGACGGATAAATACCTCAT
GCGCACCTTCCCCGAAGAGATCATCGCGGGTACGGCCGCGGTATCCGCCCATCTCGGCGCGAAACGCACC
GTCGTCGCCCTTAAGGAAAAATACGAGGCGGAGGCGGCGGCCCTCTCGGCGGCGATCGAAAAAAGCGGCG
CGGACATTGAGATCGTGAAGATGCCCGCCTTCTACCCCGCGGGCGACGAACATACGATGGTCTACTACGT
GACGGGGCGCAGCATCCCCGCGCGCGGCATCCCGATCAGCGTCGGCTGCGTCGTGGACAACGTCGGCACG
ATGCGCAGCGTCCACGAGGCGCTTGAGGGCCGTCAGGTGACGGACAAATACCTCTCCGTCACGGGAGCGG
TGCGCGAGCCGGTGATGCTCCGCGTGCCGGTCGGCACCTCCTTCCGCGAATGCGTGGCTCTCGCGGGGAC
GAAGCTCTCCGAATACGCCGTGATAAACGGCGGCCCGATGATGGGGCTGGTCCTCTCGGAAAAAGAGAAG
ATCGACGCCGCCGTCGTGACCAAGACGACGGGAAACATCCTCGTCCTGCCGCCGGACCACTACCTCGTGG
GCCGTTCAAAACTTAAAATGCAGCGGATACGCCTCCAGTCGCGCAGCGCCTGCATACAGTGCCGCTACTG
CACCGACCTCTGCCCGCGCTGGCTGATCGGCCAGGAGATGGAGCCGCATATGGTGATGCGCGGCCTCTGG
ATGGAAGGGCAGATAAAGGACGACGCGGAATTCGTGCGCGCCTTCGGCGATGCGATGAACTGCTGCAGCT
GCGGGATATGCGAACTCTACGCCTGCCCGATGAATCTCTCTCCGCGCCGCGTCAACGAATACTTTAAAGG
GGTACTGCGCTCGCGCGGCCTTGAATCGCCGGTCGATCCGCATCCCGAGGCGCGCGGCTCTTTCAGCGAC
AGGCTGATACCGACCGAGAGGCTTGTCGCGCGCCTCGGCCTCCGCGACTACTATCCGGGACACGCGGAAC
GCTGCCTTGAATACCAGCCGAGGACGGTCTACATACCCTTCCGGCAGAGCATCGGCAGGGCGGCGGAGGC
GGTCGTGGCGGAGGGCGCGGCGGTGCGGCGCGGCGACCTGCTCGCGAAGGCCGCGGAGGGGCTCTCCTCA
AATATCTACGCGAGCATAGACGGAACGGTAAGAGATATCAGCGTGCAGGGCGCGCGCATAGTGAGCGGGG
TGTAAACGAAGATGGGAAACGCCATAGGAATGATAGAGCTATCGAGCATCGCGGAGGGTATCAACACCGC
CGACGCGATGGTGAAGGCGGCGAATGTCGAACTTATCCACGCCTCGACCATCTGCCCCGGCAAATACATA
ACGATAGTACACGGGGAGGTCGGTGCGGTGCGCGCCGCGATGAGCGCGGGGCAGACGGCGGCGGGACACT
ACGTCGTCGACGAACTGCTGATACCGAACATCGATCCGCAGATATGCCCGGCGATCATGATGACCACCCG
CCCCGGCGAGATAGAGGCGGTCGGCGTCATGGAATACTTCTCCGTCGCCTCGGCGATAACGGCGGCGGAC
ATCGCGGCGAAGGCCGCTAACGTGAGACTCATAGAGATACGCATCGGCTTCGCGATCGGCGGCAAGGGCT
TCGTCACCCTCACGGGCGACGTCGGTTCTGTGCGCGCCGCCGTCGCCGCGGCGACGAAGGAGGAGGCGCT
GCTGGTCTCCAAGACGGTCATCCCGCGCCCCTCCAAACAGCTCGTCGAGAAACTTATATAGACGCGGGTA
AAAATGGGAAACGGCGGCGCGGCCGCTTTGCGAAAAACAGGAAAGAGGGAATGGTAAATGTTTGACGAAC
TGATCGGCAACCTTTCAAACATACAGGTGTTCACGGAAAGCCTGCACAGCTGGATCAGCAATCTATCGGT
CAACTCGGCGATCATCTTCGTGATGATGATATTCATGCTGCTCGGCGCGATAGACAAAATACGCGGCAAC
AAATGGGGCTACGGGGAAGAGTTCGACAATGGCTTCAACGCGATGGGGCCGCTTGCCATCGCGATGGCTG
GCGTCGTCGCCGCCGCGCCGGTGCTGGCGATAATCCTCAAGCCGATAATCGTCCCCATCTACGGCATGGT
CGGCTCCGACGCCTCGATGTTCGCGACGACGCTGCTCGCCTGCGACATGGGCGGGTACCCGCTCGCGATG
AAGCTCGCCGCCAACGATTCGATCGGAAACTTCTCAGGGCTGATACTCGGCACGATGATGGGGCCGACTA
TCGTCTTCACGATCCCCGTCGCGCTCTCGATCATCAAGGTGCAGGACCGCCCCTATCTCGGCGCGGGCGT
CCTCGCGGGGCTCATCACCATTCCGCTCGGCTGCATCGCGGGAGGCCTGCTGATGAACATGACCCCCTAC
AAGATAAATCTCGCGACGATCCTCGTGAACCTCATCCCCGTCATCATCATCGCGGGACTTATCTGCGTCG
GCCTCTGGTTCCGGCCGCAGAAGATGATAAACGGCTTCAACGTCTTCGGCTCGGCGGTCACGATACTGAT
AACGATCCTCACCGCCATCGCGGTATTTGAATACCAGACCGGCATCCACTTCCCGCTCTTTGACCAGATG
GTCGTCCCCGCGGAAGAGGGCGGCAGCATACCGCTGGAAGACGGGCTGCTGATCTGCGGCCAGATCGCGA
CCGTGCTCATCGGCGCCTTCCCGATGGTCAAGTGGATCACGCGCACCTTCGGCGGCGCGCTGGAGGCGGT
CGGACGCCACCTCGGAATGAACGAGGAGGCGGCAGCCGGTATGGTCGCGAACCTTGCCAACAACATCGCG
ATGTTCAATATCTTTGAGAAGATGGACCCGAAGGGCAAGCTGCTTAACGTGGCCTTCACCGTATCGGCGG
CCTTCGTCTTCGGAGACCACCTCGGATTCACCGCGGGGGCCAACCCGGAGATGATCTTCCCCGTAGTCGT
CGGCAAACTCGTCGCCGGTATCACGGCGGTGATCCTCGCGAACTTCCTCGCGCCGATGCTGCTCGCGAAG
ATAAAAGAGGCAAAGGCCTGATGTCATGCCGGGTCTCTGCGAGGGCGGCTGCGCAGGCTGCCCGATAGTC
AAAGAGGAGGCAAAAGAAATGGAAAATACAAATAAAATGAACGTCAGCGAACAGATGCTGCGGGAGATAG
TGACCGAGGTGATACAGGGCCTCGCCGCCCGCCGTCCCGAGTCCGGCGGCTTCACGAAGGTCGTGGACCC
GAGCGGCATAATCCTCATCAAGAGCGAGACGGTAAAATGTGAGCCCTTCCAGGGCGAACCAGGAGTGAGG
CTCAAGGATGTTGTGACGCTGGAGGAGGCGCCGCGCATCGGCGCGGGCATCATGGAGCTTGACGGGGCGA
ACTTTGAGTGGACGCTGACCTACGACGAATACGACGTGGTATTCGAGGGGGTCCTCGAAATAGAGATCGA
CGGCCGCGTCGTGACCGGTAAGCCGGGGGACATCATATACATCCCGAAGGGGAGCCACATCCACTTCCGG
ACGCCGAAGACCGCGAGGTACGCGTATTTCGTTTATCCCGCTAACTGGCAGTAAATCGGTAAATCGGCGT
TTATAAGCACGATTTGCGTCATAAAACGGTGGCTCCGAATCCTCGCCGTATGAAGATACGGCTCCGGTAT
CGGAACCACCATTTTATTTAGCAACTCGCACTTCTAAACGCCGATTTACCATCCTGGCCGTAAAGGCAAA
GCTATCATTTGCCATAGTCTTGTCGCTCCGGCCTCCGAGCCGGAGCCCAGCGCCTTCAGGGCTGACTACG
AAATGCGAGAAAAACAAGACTCTGGATGCCGGGTCAAGCCCGGCATGACAAATCAAACAAAAATACATCG
TTTAGTCTACCGGAGCTAAACTGCTATTTATCATTGACCCCATCGAAGATAAATCGGCGTTTAGACGTGC
TGGATGCTAAATAACTTGCCCCCTGAGTACCGGAGCCGTATTTGCATACGGCGAGGACACTCAGGGGGCA
AGTTATGACGCAGACAGTGCGTATAAACGCCGATTTACAGATTTAGAAGGCGGGAATGACACCCTTGGCC
GACAGCTTCTCGTTGATGAACTTCTTCACCTCCGGTGAATTCAGCGCCTTCGCGAGCGCCTTTATCTTAG
CGCTGTCCTTGTCGCCGCTGCGGCAGGCGAGCACGACGGCGTAGGGGGAGTCCTTCGACTCAAGCGCGAG
GGCGTCTTTCGAGGGGTTGAGCCCCGCGTCGACGGCGAAGTTCATGTTGATGACGGAGATTGTCGTGTCG
GGAAGTGTGCGCGGCAGCTGCGGCGCTTCAAGCTCCCTTATCTTAAGCTTCTTGGGGTTTTCAACGATGT
CGGCGGCGGTCAGCTTGTTGCCGGGCTTCATCTTGAGCAGCCCTTCGCGCTCAAGCAGCTTGTAGGCGCG
GAAGCCGTTTGTCGGGTCGTTGGGAACGGCGACTACCGACTTTTCTTTAACGTCTTTCAGCGACGTTATT
TTTTGCGAGTAGATGCCGATGGGGAGCAGGTGGACCTTTACGAGCGGCACGATGTCAAGCTTTTTTTCGC
TCTTCATGTTCTCAAGATAGGGGATGTGCTGGAAGAAATTGGCGTCGAGGCTCTTGTCCTCCAATGCGAA
GTTCGGCTGCACGAAGTCGGTGAATTCTTTGATATCCAGTTTGTAGCCCTGTTTTGCCAGCACCTCTTTG
GCGACGTCCGCGATCTCTTTCGCGGGGAAGGGGGTGACTCCGAGGACGATCTTTTCCGCCGCGAAGGCGG
ATGACGAGAGTACGAGCAATGCTATGGCCGCAAGAATTATTTTTTTCACAGTGATACCTCCAGTAGTTTT
ATATATTCATAATTAAAAATTGCCTGCTGTCTTTTGACCAGTCTCTTATCTCCTCTCCCGTAAATTTTTC
AAAAGACATAAAAAAGACCGGACCCGCAGCGGCGGACCCGGTCCTGTAATGACAACGCGCGTACTTAAGC
GCCGGTCAGTTCAGGAGAGGACCCGCAGTGAGCGCACATCATCATGTACATTATCGAAATATGGCTTGCT
GAATACACGGCGTTTCCTCCTTCCCTCCAAAATAGGCGCTGAAAAATCATTGGTGAGATTTTATACTCAT
CAGCCGAATAATGTCAAGTACGCCGTTGATTATTTCCGGGCAGCGCGTCAGTCCCCTAACAGAAACATTG
AGCAGCCCGCGCTGCCGGGCGGCGGCATTTTTCGCTCTCACATGGCAGTGACAGACTGCGGTGAACATTT
ACAGGGGGGAAAGCGCGTGATTTTTTAATATCTCTAAGGTAATTTACGGCGAACGTTGTGAAAGCGCTAA
AAATGGCGCTGCCCGGCGGCACGGGCGTTGGCGGCTGGCTTTCATTTGTTTGTCCCGATGATTATTTTGA
CAGATTGCCGTTAAAAGTATTTTTACGAAAAAATACTAGGTACACAATGCTGTGCCTGAAAACTGAATTT
GTATTATAATAAAAAAAGTTATAGAGAAATTGGAGTGTTTTTATGAAAAGGATATTCATCACCGCGTTAG
TTTTTATCTTCGTCAGCGCGGCCGCGGCCTGCGCGGCGGCTCCCTGGTCGCCGAAGGCGGGGGAGTACTG
GATCAAGATCAACAAGCAGCAGCTGAGGCTCACGCTCTTTAAGGGCGGCGAGGTCGTGAAGAGCTGGCCC
GTCTCGGTCGGCAAGGGGCGCGGCAAGACCAAGACCTCGCGTATGGACCTCATCACGCCGACGGGAACCT
TTACGATCTACCGGGTGATCCCCGACGCCACGAAGCTGGTCTTTGACCCCGCCTGGTTCAACGAGCCCGG
AGAGGCCGCTCCCGGAGCCTACGGTTCGAAGCTGATCTCCTTTTACAACAAATGGCAGATCGCGATCCAC
GGCACGAACAACCCCGGCTCTGTCGGGCGCTGGGCGACACACGGCTGCGTCAGGCTCAAGAATCCCGATA
TCGAGGATCTCGTCACCTATGTCAAGCCGAAGATGCGGGTCGTGATCGTTGACGGCGACGATATGCCTTT
TTCAAAGGAGACTATCTGAACGGCGAATGACGGGTAATGAATTGGTGTAAGCGCGAGTTTTAATGCAGAA
TCATCGAAGGGAGGCGGTATGCCCATGAGCCGCGCATTTGTGAAAGAGGATGACGGAGAACGCGGAAACA
CCGTCGCCGATATACAGTTCCGCGAGGCGAAGGTCGAGTGGCTCAAGATACAGGAGAAAAAGCTCGACAC
GCTGCTGAACGACCCAAAGTCCAAGAAGATAAAGCCGGAGACGCTCGCCCGCTGGATAAAGGAGACCGAG
GCCGACATCGCAAAGACGAAAAAGGAGCTTGGATACGAGGGGTAAAGGGTAAATTGACAAACGACAAAAC
TCCCGCCGTTTTATTGGCGGGAGTTTTTCATGTCTTTATGCGGCCGGAGCCGTGCGATTTTATCTTTCCC
AGTCCACGAGCTTTCCGGGGTTGAGGATGTTCCGTGGGTCGAAGGCGAGCTTCACGCGCTTTATCAGCTC
AAGCTGTGCCTCGTCGAGGAAGAACTTCATGTAGCCTTTGCGCTTGAAGCCGATGCCATGTTCGCCGGAG
AGGGTGCCGCCCATCTTGATTAGTTCGGCGTAGATACGTTCCTGCGCGGCGTGCAGCCGTTCGTGCCAGT
CGGCGCAGTCGGGGGAGATGATCGTGCAGTGCATGTTGCCGTCGCCCGCGTGGCCGTAGGCTATCCATTC
GAGGCCGTCGGCCTCGGCCTTTTCGCGGATCATCTCAAGCAGCCGCGGCACCATCGCGGTGGGGACGGCG
AGATCCTCTTTCGTGTAACGGCTGTAGAAGAACGATACGGCCTCCGGCACCGATTTGCGGGCCTGCCAGA
TGCGGTCTTTCGTGCTGCGGGTATCGGCGACGTAGACCTCGACGGCCCCGTGTTTCTGGGATAGTTTGCC
GATCTCCTCGAACTCCTTTTCGATGAGGTCGGCGTCGTTGTTTTCCAGCTGGATGATGAGGGCCGCGCCC
GCATTTCCCGCGGGGACCTCCGTGTTGAGGTATTTTTCCGCTAGCTTCAGCGCCTTATGGTCGAGGAATT
CTATTGACGCGGGGATGAGGCCGCCCTCGGTGATGATGCGCGGCACGAAGTCGATCGCGCTTTGCGTGTC
TGGGAAGGCGGCGAGCAGATCGACGGAGTGGCGCGGCAGCGGCATCAGCTTGAGCACCGCCTTGGTGATG
ATCCCGAGTATGCCCTCGGAGCCGGCCATAAGGTGGACGAAGTCCAGCCCCGTTACGTCTTTGCGGCGTT
TGCCGCCGAACCAGGTGACGGAGCCGTCCGGGAGCACCACTTCAAGGGCGAGCAGCTGTGCGCCGGTCGC
GCCGTATTTTATCACCTTGTTGCCGCCGGCGTTTTCGGCGATATTGCCGCCGATGAAGGAGGCGTCGCCG
CTGCAGGGGTCTCCCGCGTAGAGCAGGCCGTGCTGCGCCGCCATGCGGCTGATCTCCGCCGTTACGACGC
CGGGCTCGGTGGTGATGGTGAGGTTTTCCTCGTCGAGTTCGAGGATGCGGTTCATCTTTTCAAAGCTCAT
GACGATGCCGCCCCAGGCGGGGAGCGCACCGCCGGAGAGCCCGGTGCCAGCGCCGCGCGGCGTTACGGGG
ATTTTATGTTCATAGGCGATTTTCATTATTTCAGAGACGTGTTCGGTGCTTTCGGGGAAGAGGAGCAGCT
CCGCGGTATATTTTTTGTCGTAGGCGTTCTGCGGCACCTCGTCGTGCGAGTAGGCCTCTAGTTTTTCTTC
GTCCGCGCAGACGTTGTGCGCGCCTATTTTTTCTTTAAGGGCCGCGGTGATTTCCGCCGTAATTTTATTG
TAAGAAAAGATATCGTTCATTGACATACCTCCGAACCTAATATCAGGATATAATAACATAAAGGTGACGC
CGGTTAAATCGCTTTGCACAGTCGATCTTCGACGTGTATGGTCGGCGGAACCTTGAGATGCTGGAGGCGA
TGAACATGCAAAATGAGATAATCTACGGCCCGACGCTTGCAGGCGAGGGAGATGTCTATCTCTTCCGCGA
GGGGACTCACAGAAGGATATATGATTTTCTCGGCGCGCATCCGTTCGAGCATGAGGGGCGGAAGGGCGTC
CTTTTTTCCCTTTGGGCCCCCGGTGCTAAAAATGTTTATGTAATGGGAGATTTTAATTCGTGGGAGCGCG
AGGGCTGCCCGCTCGCGCCGCGCTGGGATTCCTCCGGTATCTGGGAGGGTTTTGTCCCTGATGCGGAGGC
GGGCTGCCGCTATAAATATGTGATAAGGACCGCCGGCGGGGAACTGGTCGATAAGAGCGACCCGCTGGCC
TTTGCCGCGGAGACGCCGCCGGCCTCCGCCTCCGTCGTCTGCGCCCCCGCGCACGAGTGGCGGGACGCGG
AGTGGATGGCGGCGCGCGCCGGGAAGAACGCCACCGACGCGCCGCAGTCGATATATGAGATGCACGCCGG
TTCGTGGCGGCGCGGCGACGGCGACAGCATTCTTTCGTGGCGCGATTTGGCGGGCGAGCTGCCGCCCTAT
CTGGAGGCCAACGGCTTTACACACGTCGAGTTCATGCCCGTCATGGAGCATCCCTTCTACGGCTCGTGGG
GCTATCAGACGACGGGTTATTTCGCGCCGACGGCGCGCTACGGCTCGCCGGAGGATTTTATGGCGCTCGT
CGACGCGCTGCACGCGCGCGGGATCGGCGTCATCCTCGACTGGGTGCCGTCGCACTTCCCGACGGACTCT
TTTGGCCTGTCGCGCTTTGACGGCACGGCGCTCTACGAGCACGAGGACCCGCGCCAGGGTTTTCATCCCG
ACTGGAAGAGCGCGATCTTCAACTATGGACGCAACGAGGTGCGGAGTTTCCTGATTTCGTCGGCCTATTA
CTGGCTCGACCGCTACCACGCCGACGGCCTGCGTGTCGACGCCGTGGCCTCGATGCTCTATCTTGATTAT
TCGCGCCGCGACGGCGAGTGGGTAGCTAATAAGTACGGCGGCAAGGAGAATATCGAGGCGATCGCCTTTC
TGCGCGAGATGAACTGCGCGCTCTACGCCGACTTCCCGGGAATATCGGTGACGGCTGAGGAGTCGACCTC
GTGGCCGATGGTGACGAAGCCCGTCTGGCTCGGCGGCCTTGGCTTCGGTTATAAGTGGAATATGGGCTGG
ATGAATGATTTTATCTCCTATATGTCGCAGGACCCGGTCTACCGCAAGTACCGCCACGACCAGCTCACCT
TCGGCATGTGGTATGCCTACGCGGAAAATTTCGTGCTGCCCTTCTCTCACGACGAGGTGGTCCACGGCAA
GTGTTCGCTGCTGGAAAAGATGCCCGGCGATGGCTGGCAGAAGGCGGCGAACCTGCGGCTGATGTTCGGC
TGGATGTTCTGCCACCCCGGCAAGAAGCTCGTCTTTATGGGCGGCGAGTTTGGCCAGAGCCGCGAGTGGA
ACCACGACCGCAGCCTCGACTGGCATGAGCTTGGCGACGAACGGCACGCCGGTATCGCGCGCTGGTTTGC
CGACTTGAATAATTTTTACCGCGGCAGGCCGGAGCTGTGGGAGCTCGACACCTCTCCCGACGGCTTTGAA
TGGATAGACTGCAGCGACCGTGACGCCGGTGTGGTCTCCTTTATACGGCGCGATAAGAGGGGCGGCGCCC
TGGTATTCGCCGCCAACTTTACGCCTGTGGTGCGCGGCGGCTACCGCGTCGGCTTCCCGAAGGGCGGCCG
CTGGCGCGAGGCGCTGAACAGCGACTCTTCGCTCTACGGCGGCTCCGGCGTCGGCAATCTGGGCTCCGTC
GATACGGAGGAGACGGGTTTTCACGGGCAGTCTTTTTCCGCGGAGCTGACGCTGCCGCCGCTCGGCTGCC
TCATATTTACGCCGGAGAACGGAGCGGACGAGGGGGCGGAGGACTAGCGTTTCTTTCTGAGCTGAGGATA
ATTTTTTCAGAATCGCGAAGGCCGGTTCCCGTGGGAGCCGGCTTTCGCAGTGTCGCGGCGGGTGGGGCCT
CTTTTGCCTCTGTAGCCGGTATGTGATTTGCATGTATAATATAAAAATGTTGGTCTGATATCGTGTCATC
GGAGGGGCTTTATTTGTCTAGTTCACGCAGAAGCGGAGTTCTCTTGCATATATCGTCGCTGCCTGGCGGC
TGGGGCGTAGGTGATTTCGGCTCCGGCGCCAGAAGGTTCGCGGATTTTCTCCAGGGAGCCGGTTTCACTA
TATGGCAGGTGCTGCCGCTCACTCCGGTGCTTCCGGTCTTTGGCAATTCGCCGTACAGCAGTCCCTCCGC
CTTCGCGGGTAATCCACTCTTCATAAGCCCCGAGGGGCTCTGCGAAGAGGGACTTGTTTCAATGAATGAT
ATAACGGCGCGGGTTTTTCCCTCCGCGAGGGAGGCGGATTTTGCCGCGGCCGAACTTTGCCGCCGCGGGC
TGCTCTCGCTTGCCTGGGAGAATTTTAACGCTCAGCCGGAGTCTTTCGCGGAGCTGCGCCGGGACTTTGA
GTGTTTCCGCGCGGAGGAGAGCTGGTGGCTCCGTGATTACGCCCTCTTTTCGATATTGAAGGAAAAAAAC
GGCGGCCGCTGCTGGACGGAATGGCCGCGTGAATTTTCCGCGCGCGTGACGGAGGCCCTGGCGGCCTTTG
CCGCAGAGAACGGAGACGGCATCTCCTTTGTTGAATTTACACAATTTATCTTTTACCGTCAGCTGGCCGC
TCTCGCCTCTTACTGCGCCGAGCGCGGCGTTACGCTGATGGGCGACCTGCCGATATATGTCGCCTGGGAC
AGCGCGGACGTTTGGTCCGCTCCCTCTCTTTTCGACCTTGATACTGACGGAGCGCCGCGCTGCGTCGCCG
GCGTGCCGCCCGATTATTTCAGCCCCACCGGGCAGCGCTGGGGCAATCCCCTCTACAACTGGGAGGCGAT
GCGCGCCGACGGCTTCGCCTGGTGGCGCGGCAGGCTGTCACACAGCCTTAAATACTGCGGGCTGATGCGC
GTCGACCACTTTCGGGGGCTGTGCGCCTACTGGGAGATACCCGCCTCCGAGCCGACGGCGCAGAACGGCT
GCTGGCGTCCCGCGCTGGGGCGTGAGATGCTTGAGGCCTTTCACGCCGAGCGCGGCCTCTCCGCGGAGGA
GCTGCCGCTCATCGCCGAGGATCTGGGAATCATCACGGACGACGTGCGCGCGCTGATGGAGGATTTTTCC
CTTCCTGGAATGAAGGTGCTGATGTTCGCCTTTGGCGGCGACGTCGCGGATAACCCCTACGCGCCGCATA
ATATAAGGCCGCGCAGTGCCGTCTATACTGGGACGCATGACAACGATACCGCCGTCGGCTGGTGGCGCGG
GAGTTCCACGGTGCGCGAGCGGATAAATTTTGCCGCCTATGCTGGGCAGGAGGTCACGCGGGAGAATGTG
AGCCGCGTAATGGCGCATATGGCGCTCGCCTCCGTCGCGGAGATCGCGGTGCTGCCGGCGCAGGATATAC
TCGGCCTCGACGGCTCGTGCCGCATGAACAGGCCGGCGGAGGCGGCGGGCAACTGGGGCTGGCGGCTGCT
TCCCGCGGAGCTTGATTCGCTTTTGCCAGGCTCGCATGGTTTTCCTGAAAAGCTAAGGTCTCTGAATATA
TTATATGGACGTTTTAAAGAGGTAAATTAAATGAATCTTCTTCTGAGTTCCAGGGCAGTCTACCGGGTGG
CGGGGCGTGACTACCGCGAGCTGATCTTCTTCTCCTTTATGGCCGCCGCTCTCTTTTTCAAGTTCTATTT
TCTTGAGTACGAAGTCTCGCGGCTCGTTGTGCGCGTGCCGCTCTCCGTCGCCGCCTCGGCGGCGATCGTA
GCGATGTTCGTCCTCTTCGTTTCGCTCTTCTGGCGCCGGGGGCGGTTTGCGCTGGCGCTGCTGCTGGATT
TTCTGCTGACGGCGCTGGTGATAACGGATATTCTGCACATGCGCTATTATTCCGATCTCTTTACCTTCCA
TAATCTGGGGCTCTCGACCCAGGTCGGCGAGGTCTCGGAGTCTGTCTTCGCCCTCTTTTCAGTGAAGGAT
CTGCTCTATTTTATTGACATTCCTCTGCTATTCGGCTATTTCAGGATATTTCGCCGCATCTCGGTGCATC
CTTTTTTTCACCGTATCACCCTCCGGCGCTGTTTCTGGACGCTGCTGCTCTTTGCCGCCGCCGTCGCCGT
GCTCTCCTTTCATATAAGGACCTATAATAAAAAGGTCCCCGGCGTGCTGCGTTCAATGTGGGACCGTCCA
GCGGTCTGCAATAATGTCGGCGCGCTGACCTATCACGCGGTTGACAGCTGGAATACGCTGACCGACAGGG
CCGCGCGCCCGAAGCTGTCGGCCTCCGAGCTGGAGGAGGTCAGGGACTGGTTTGGCGAAAATCTCGCGAG
GCAGCGCCGCCCGCAGGGGGTATTCGGCGTCGCCAAAGGCAGGAATCTCATCGTCATACAGGTTGAATCA
CTCCAGAGCTTCGTCATCGGCCTAAAGGTCGGCGGGCGCGAGGTGACGCCGAACCTCAACGCCTTTGCGA
AGGAGGCTTCGCTGGCCTCCAACGTTTACAATCAGACCGGTTCAGGCAACAGCTCCGACGCGGAGTTCCT
CGCGAACGCCGCGCTCTATCCGGCGGCCTCCGGCGTTGCCTATACACGTTTTGCCGGCAATCATTACGAG
GCGTTTCCCAAGACGCTGCAGGACAACGGCTACCGCGTATTCGCGATGCACGGTGACCGCCCGGGCTTCT
GGAACCGGGGACACATGTATCCCGCGCTTGGTTTTGAGAAATTTATCAGTAAGAAGGATTATGTAAACGA
CGAGTCTATCGGTATGGGGCTCAGTGATAAGAGTTTCTTCCGCCAGTCGCTGGAGATGCTCACTCAGGAG
CGGCAGCCATTCTATTCCTTTATGGTGACGCTCACAAGCCATTACCCCTATAATTTCCCCAGGCTGATGG
AACAGGCCGATTTCGATGCCGGCGAATACAAAGGTACGGTGGTAGGCAGCTACCTCGCCGCCATCCACTA
TCTTGACCGGGAGTTCGGAGTCTTTATCAAGGGATTGAAAAGCTCCGGCCTCTATGACCGGAGCGTTATC
GCGCTCTACGGCGACCATAACGCCATCCCCCGCTGGGATTCCCCGACACTCTCGAAGCTGCTGGGGACAG
ATTTCACGAAGGACTATAATTGGCGCTATGTACAGCGCGTGCCCCTCATGATAAATGTTCCCGGTGTAAA
GAGGCTCGTCTGGAACCGGAAGATGGCCTTGGGGCTTGTCAATCTTCCGCGCTCGCTGGCGCTGCTGTTG
GGAATCGATTTCAACAGCGGTCTGGGGACAGACATCTTCGACGATTCAGAGGCTCCGGTGATCTTCCGCA
ACGGCTCTTATGTGGCGGGGGAGATATTCGTCGAGCCCGCGAAGAAGAGCGCCGTCAACGTGAAGAGCGG
AGAGCCCAAGGATTACGCGGCATATGCCGGGATGACGGAAAAGGTCAGAAAGATACTCGACGTCAGTGAT
AAGATATTGGAATATGATCTGATGCCCGAACTCTATCGTAAATAGGTGATTGTTGACAGATGTTTCCTCC
TCCTAAAGACCGGCCTGTTTTTATAAGCGGATATCTTTTTACGGCGATTGTCGCCGCGGCAATCTGGCTC
AAGTTCATTTCGGTAGACTATGCCGTCGCCGACGTGCTCAACTGGCCCACCTTCGGCGTGCTGACGATGC
ACGCGCTGCGCCATACGACGCGCGCGCTCGCCGTTTCGCTGCCTTCGCTGGGAGCCATCCTCTGCCTGCT
TCTGCCGCTGATGTTCTTCCCGCCCAGGCGGCGCGCGGCGGCGCTCATCGTCATGGATATGCTGCTCTCG
GCACTGGTGCTGACGGACCGGCTCTTTATCCGTTACTACGCGGACATCTTCATCTTTCATGACCTTATGC
TGGTGCCTCAGACTGGGCTTATCGCGAAATCGATCTGGGCGCTGCTTAAACCGTGGGATTTTCTGATCTT
TGCCGACCTCCCGCTTCTTGTCTGGCTGCTGCGCAGCGGCCGGTTACGTGTGGAATTCCGCCGGGAACGG
CGCCGGGATGCGCTGGCGCTGCTTGCTCTCTTCCTGATCTCGGTCGCGGTGCAGGGGGCGTCCATCTGGC
ACCTGAAAAGGTTCCGTCCCAACATCATCAACGCGATGTACGACCGCCTCTCCGTCTGCGCCTGGGTCAG
TACCTCCACCTTTCACTGGTGGGACTTCTTCTCGCTGACGCGCAAGGCGCTGGAGCCGCAGGACGTTCCG
CCGGAGACGGTGGACGAGATCGGACTCTGGTTTAAAGCGCACCGCCCAAAGCCGCACCCCGGTACGCGCG
CTAAGAACCTCATCCTCGTGCAGTGCGAGGCGCTGCAATACTTTGTCGTAGACCTTGAGATCGGCGGCGT
ACCCGTGACGCCGAACCTCAACCGCTTCAAAGAGGAGTGTCTCTATTTCCCCAACACCTGGAGTCAGGTG
GCGGCGGGCAACAGCTCGGACGCGGAGTTCATGGCCAATACGGGACTTTTCCCCGCCGCCTTTGGCGCCG
CCTATACGCTCTACGCGGATAACGACTATAATTCGCTGGCGCGCGCGATGCGCAGCAAACGCGGGGCGAG
GGCCGTCGTCGTGCAGGGTACGCGCAGCGCCTTCTGGAACTGCCACCGTATGCACCCGAAGCTCTGGTTT
CACCGGCAGTACAGCCAGAATACCTTTCCCCACGACGAGGTGATCGGTCTCGGGCTCAGCGATGAGGTAA
TATTCTCACGGGCGCTTCAGGTCTTTAAGGAGATGAAAACCCCCTTCCACGGCTTCATCGTCACCCTCTC
GAGCCACCACCCCTTTGATTTTGCGGAGCTGCCGCGCGGGACGCTGCCTCTGCCTCCTGAGCTGCAGGGA
ACGCTCATCGGCAACTATCTTCTCTCGATAAATTATTTTGACCAACAGTTTGGCCTATTCATCGACGAGC
TCCGCAGGTCGGGGCTGCTCGATAAGAGCCTTGTCGTCGTTTACGGTGACCATCCCGCGATCCCGATCGC
CTACCGGGAAGATATGGAGAAACTGCTCGGCAAGAAGATAGAGGAGGCGGTAGACTGGAAGGAGACGCGC
CGTATCCCGCTCTTCTTCCGCTCGCCGGAGACGGCGAAAAGACCGCGCGTCGACGAGAGAAATGTTGGGC
AGATGGACATCCTGCCGACGGTATCGGGGCTGATGAAGCTAAACATCGATACAGTTTTCGGAAAGGATCT
TCTGAGCAAAGAGAGCGGCGATCCGGTGATCTTCCGCAACGGCAGCTATATCGTGGGCGACGTCTATGTT
GAACCGGCCGCGGGACGCGCCACCAAGTTGGGTACCGGCGAACATCTTGACTGTTCGGCCTATGACGCTA
TGACAGACGAGGTCGAGCGTCGTCTCAAATACAACGACCTGGTACTGGAAAAAAATCTGATAGAAAAAAT
TATCGGCAGATAGAGGCGGGAAGTTGTCATTCACCCTTTCTGAGGGTATGATAACACTGTATGTGAAAAT
GAAACAGGGGTGGCTTTATCGTGGATAAGACGGAACTTTTTTATTGGCTGATATGGTGGGGCTGGTGGCT
GATCCAGTTCATCCTCTATACATTGCTCGGTGCGCTGATGTGCGACGGCGTTTACCAGATAATCGTCAGC
CTGCGCGGCTTCTGGAGCCAGAAAAAGATGCCCCAGGCCAAGCGCTACCGCCGTTTCGCGGTGCTGGTGC
CCGCGCATAACGAGGCGATGGTCATCGTGCCGCTCCTTAAGAGCCTCGCGGGACAGAACTATCCTAAAAA
TTGTTATAAGGTCTACGCCTCCTGCGACAACTGCACCGATAATACGGCGGAGCTGGCGCGCGAGAACGGC
GCCGTAGCGCTGGAACGCTTCGACGACGAGCACAACGGCAAGACATGGAACGTCCGCTGGGCGCTGACGA
AGATCCCTTTCGAGGAATATGACGCGCTCGCAATGTTCGACGCCGACAACCTCGCCGACCGGAACTTTCT
GATGTCTATGAACAATTATATGGAGCTCCACCCGGAGGCCGAGGCCATCCAGGGGGTGCTTGACGTCAAG
AATCCAGACGACAACTGGCTGACGCGCTCCTACGCGCTCGCCTATTGGTTCACGAACCGCTTTTGGCAGC
TCGCGCGCGGCCTATGGGGGCTCTCCTGCACGCTCGGCGGCACGGGGCTCGTCATCCGCACCGCGACGCT
CGAAAGGATCGGCTGGAACCTCCAGAGCCTCACGGAAGACCTGGAGATGTCGACGCGCCTGATCCTCTCC
GGCAGCCGCGTCCACTGGAACGACGCCGCGGTGATCTACGACGAAAAGCCGCAGGATATCGCCATCTCAA
AGCGTCAGCGCACGCGCTGGATGCAGGGACACTACTGGGTGTTCTGGAATTACGGATGGGACTCGCTAAA
GGCCTTCTTCGTGACGCGCAAGCTGCAGTATCTGGACCTCTTTCTCTACCTGCTCGCGCCCGCGAAGTCC
TGCCTGGGGATCATCATTATGATCGCGGGCATGGCCTTCACCCTGGTGAACAATATGGTGCTCTATCCCT
CGTCGGATATCCCGCAGTCGATGCTTGAGTGGACGCTCTTCTTCGGCCTGCCTGTATTTTCGATCATCGC
CTTCTGCCTGCTCTGCGCCATCGCGGGGCCCTCGATGCACGAAAAGAAGTTCACGCTGCGCTACGTTAAG
GACACCTTCGCCTACTTCTGGTTCGGCCTTACCTGGATACCGATCCTCTTCAAGGCGGCCTTTCTCGCCA
AGGACCAGGGCAAATGGGTGAAGACGGAACACACGCGCGGCATCTCGCTGGATGATGTAAAGACAAAAAG
CTAAGGGGGAGAATATCATCGAAACGCAATTCTCCCTCTTCACGAAGCGCCGCTTTCTGCCGCTGTTTCT
GACTCAGTTTCTCGGGGCCTTCAACGACAATCTCTTTAAGAGCGCGCTCGTGATCCTCATCACCTTTCAT
CTCGCGGAGCTGTACGACGTCAACGCGCAGATCATGATCACGGCGGTCGCGGGACTCTTCATCCTGCCGT
TTTTCCTCTTTTCATCGCTTGCGGGGCAGATCGCCGACAAATATGAAAAGTCCTTCCTTATCCGCATAAT
AAAGTTTGTGGAGATTGTTCTCATGTGTCTCACGGCCGCGGCCTTCGAGACGATGCACCTCTGGTGGCTC
GTCTTTTTGCTCTTCTGCATGGGGACGCAGTCCACCTTCTTCGGCCCGCTCAAGTTCAGCATCCTGCCGC
AGCTTCTTAACGACGAGGAGCTGGTGGCCGGCAACGGTCTGGTGAACGCGGGGACCAATATCGCGATTCT
GACTGGTACGCTCTGCGGCGGCCTCTTCATCCTCTCGCCGCTCGGACGCCACTACATATCGGCGGGCGTC
GTCGGCGTGGCGGTCGCCGGATACGCCGCGAGCCGCTTCATACCGCTGGCCGCTCCCTCCTCTCCGAAGC
TCCGGATTGACCGCAACCTCTTTCGCTCCACCTGGGAGATGCTTGTCTATCCGTTATCGAATAAAGACGT
ATTTCGTTCGATAATCGGCATCAGCTGGTTTTGGTTTCTCGGCTCGGTCTTTCTCGCGCAGTTCCCCTCG
TTCGCCAAAGACACGCTGGGGGGAGACGAACAGGTATCGACGCTCTTTCTCGTCATCTTCTCCGTCGGCG
TCGGCGCGGGGGCGACCCTCTGCAACAAGCTGCTTAAGGGCCGTGTTTCGGGGAGGTATCTCTCCTACAG
CCTCATAGGGATGAGCGTATTTATCGGGATGCTCTATATGTTCAGCGCCTCCGCGCCCGCGGGAGAGGGG
CTGATGTCGGTCTGGGAGTTTCTCCGCGGGCCGCGGGCCGCAGGGATAGTCTTTTCGATGTTCATGATCG
CCCTAAGCGGCGGACTCTACAGTGTACCGATGTACGCGATGATGCAGCGGATGACGCCGGAATCGCACAT
GGCGCGCGTAATCGCCTCGCTGAACATCATCGATTCGCTGGGAATGGTGCTGGCTGCGGCGCTTACGGCG
CTGATGATCGCCGCCGGCATGTCTATATCGGGAATATTTTTTGCAATGGCCTTCATCAACTTGCTGATGC
TGCCGCTGACAATAAAATTATCGAGGATAAATTATGACTGATCTTGAAATAAGAGAGGATATCATCAATA
CGGCCTGCGTTATGCTGCAAAAGGGTCTCGTGCAGGGCACGGGTGGTAATTTCAGCGCCCGCTGCGCCCA
GGGCTTTATCATCACGCCGAGCGGTATGGATTATACAAAGCTCGTCCCCGGCGACCTGCCGAAGCTGTCC
CTTGACGGCGCGGTGCTGGCGGGAGAGCGGCGGCCTTCGATAGAGAAAGAGCTGCACCGTTTCGTATATC
GCGCGCGCCGCGACGTCGGCGCCGTGGTCCATACGCATTCCGTATACGCCTCCGCGGCGGCGGCGATGCG
CCTGCCGCTTCCCGTGCTGACGGATAATCAGGCGGTTTTGTTTGGCGGGGCGGTCCCAGTATCGGAATAC
GCGCCGATCGGCACGCCGGAGCTCGCCTGCAATACGGTGAGGGCGCTGGCGGATGGCGGCGGCGTGCTGA
TGGCCAACCACGGGGCGCTCTGCGTCGGCGCCACGCTTGCGGAGGCGGCTCTGCGCTGTGAGATGCTTGA
GATATTCGCGAAGATATTTTTCCTGACGAAAAGCTGCGGCGGAGGAGTATCTCTTACCGCCGACGATGCC
CGCCGCGAGGCCGCCGATGTCGCCGAACGTTACGGGCAGCGCTGAACCTGGAAGGAGAAATGGTTAAATA
AAAAACAGGCCGAAGATTCATTCTTCGACCTGTCTTTTTATTTTTTCCGTAAGATAAAAAACTTACTGGG
AAATCGCGCTTACCGGGCAGGTAGCTACGCAGGCGCCGCACTCTACACATGTATCGCTGTCGACGTGAGC
CTTGCCGCCGTCCATCGATATCGCTGATGTGGGGCATACGCCTACGCAAGCCTCGCAGCCTACGCAAACT
GACTGATCAACTGTTGCTTTAGCCATAGTAAGAAGTCCTCCTTCAAATTTTTACTCACTTGATTATGCGG
GACGATTTTCCGCATACGCTCTATTCTAGCGTGAAACCTCAGAACCTTCAACTATTTTTTTGCCGCATTT
TTAAAATGTGAACATAAAGATAAAAAAAGTTAAGATATATCAGCTGTATATATGGTATTCATAGTCTAAA
AGTATAGACAAATTGAATGGAAAAGTTATAAAATAATTGAAGAGGTTGGGCCTGAGTTTTTATATTCGCC
GTTTTCTGATTTTCCAGTTACATATTTTGTGTTCTTCTCTCATGGGAGGTGATAATTGAAGGTCGATAAG
CACCGTTATTTTTGCTTTGTCTTTGCACTATCTTCACAAAATGAAAGGAGAGTTGTTTTATTATGGAACA
GGCTAAAGAACCGAAAATACCATCGTTAGGTTTATCTGTTTTAGTTTTTCTTGCGGTTGCGGCGATGATC
GCGGCGGCGGTCCTCATTTATGAGACCGATATTCACATCATCCTTATCTTCGGTGCGCTTCTTGCCGGCA
TTGTCGGCGTCTTCTATCTGGGAAACCCCTACTCAAAAATTGAAAAGGGCATCATTGACGGTATCATGGT
CGGTATGCAGGCCTGCCTTATTCTTTACACGGTCGGTCCGCTAGTCGGTACCTGGATCGCCAGCGGTGTC
GTGCCGAGTATGATCTACTACGGACTGTCGATTCTCTCCCCGTCGATCTTCCTCTTCGCGACCCTCTTCA
TCTGCTCCGTCGTCTCCCTTGCCACCGGCTCTTCATGGGCCACGGCGGGTACTGTCGGTATCGCCCTGCT
GGGCATCGCGCTCGGCCTTGGCGTTCCCGCGCCGCTGACGGTCGGCATCATCATCTCCGGAGGCTACTTC
GGAGACAAGATGTCCCCCCTCTCGGATACGACGAACCTTGCCCCCGGCGTCGCCGGAACGGACCTTTTCC
AGCATATCCGCGCGATGTGCTGGACCTCGGGGCCGACCTACATCATCGTCATCTGCATCACCCTCTTCCT
CGGATTCCGTTATTCCCAGGGCGAGCTTGACTACACGAAGATTGAGGCCCTGAAGACTATTCTTTCACAT
GAGTTCTGGATCAGCCCGATATCGTTCGTTGCGCCTCTCGTGGTCATTGTTCTCTCAGCGATGCGCAAAC
CAGCGCTGCCCGCTCTGTGGGTCGGTATCTTTATCTCCGTCATCTTCGCCGTCGTTGAGGGCGTAGGTAT
CGGAGACCTTCTCAATATTATGCAGAACGGCTACGTTCCCATGCTCTCGGCGGAGATCGCCGGTACCGGC
GAAGACGCGGCGGCCCTCGCCAAGATCTTGGCCGACAACAGCATCACCATTGATCCTCAGGTCGCCCTCG
AATCGGCGAAGGACATCGTATCCCTCATGGAGCGCGGCGGTCTCCAGTCTATGAACTGGACGATCTCCCT
CATCCTCTGCGCCTTCACCTTCGGCTCGACAATGGATGTCTGCGGATTCCTCAGGGTCATGCTTGAAGCG
ATAATGAAGCCGATCAAATCGGTCGGCGGAATGATCACGGCGGTCATCCTCTCCTGCTTCGTCTGCGACA
TTTTCCTCGGTGACCAGTACCTCTCGATCGCGATGCCAGGAACGATGTTCAAGAGCGAATTCGACAGGGT
AGGACTCCATCCGAGGATGCTTTCGCGTTCGCTTGAGGATGCCGGTACGCTTCTCTCGGTCCTTGTTCCC
TGGAACACCTGCGGCGCTTACCACTCCAGCGTTCTCGGAGTTCCCACCTTCCACTACCTGCCTTTCGCCT
TCTTTAACTACCTCAACCCGATCGTGGCCATTACAATGACCTACCTCGGAATCGGTATATTCTGGCGCGG
CAAGGACGGCGAGCCTGTTAAGGGCGGAAAGACACGCCCCGCGGAGCTCGGACCGAAGATAGATTTCTAA
GTTCCTGTAACCTATTTGTTTGAAAGAGGAATGTAATTGGCAGAAAAACTGACGCCCTTAGAGAGCCTTC
TGGTCTCCGCCTCCGGCAGAGAGGCCGGGAAGTGGAAATCAATCTCCTTTGTGATCATCGCTGTCTACCT
GTTTTTTACGGCGGGATGGCAGTTCACACACGGAGGGATGACGCAGAAGGCTCTGCTCAACCTTTTTCTC
GGCTGCTGCAGCGTGATGGTGATAAAATATGAGAAGCGGATCTACGTATCGCCGCTTGGTTTTGTGAAGG
AGACGCATACTTGGATATCGCATCACCGGGAGCTTCTTCCCTGGAACGAGATAAAGTATGTCACCCTTAC
CACGAAGGGGAATCGTATGATGACCCTTATTGAAAAAGACGCCATTGGCTGGAAGCTCTTCTTCGCGAAG
GACGATCACGCGAAGCTCAAGGAGATCCTCAAGCGGTATGCGCCGAAGGTTCCCGTAAACGATATAAGCC
CAAGATTCTAAAGAGGCTTTGGCGCTTAAAAACACATAAAAATGGCTGCCGTTATGATCAATATCATATG
GCAGCCATTTTTATATATTATCTGCGTTTGTTCGTTATGTATTAACTTTTTTCGCGAGATAGGGGGCGGC
GACCCTTCGCGGGATCTCAAACTCTGGGCTGCCCGCGGCGCCCGGGGCCACTTCATATTTATCAAAGCAG
ATGACGATGTTGCCCTTGTCGTTGATGAAGAAATTCTGCTTCGCTTTGATGGAGCGGAAACCCTGCTCGT
CTTTGGGCGCGATCCAGAAGATACCCTTCTCTTTTTTATTGATGCGGCGCATCTCTCCCAGAATATAGTC
GTTGATCACCTTCGTATAATCCGCCTTTTCGTTGAAGAGATCTCCAAGCTCAATCAGCTTGCCGCTCTTC
TTGTCAAAGTTATAGAAGGCGTGCACAGTCGAGGATGAGCCCGCGATGTTCATTTCGTAAATATCGACCG
CGAGCACCTTATCGTTGTCAGTGCGCACCTTGTAGTCAAGCACCACGCCCATATGTCCGTCGAATGCGGG
GTCGTCCTTCATCATCTCGCTGACGTTCTTTTCGAAGTCGGCGGCGAGCTGGCGCGCACGCTGCATGAAA
GCGTCGTTCAGTTCGTTCTGTACTTCGTCGACGGCGAGACCGGTGACGATGGGCGTTACGATCTTCACCT
CAAAGCCGCGAAATTCTGACTGATAGGTGCTAAGCGTCGCGATGTGCACGTCGATGTCTTTGGCAAAGGC
CGCCGTTGTTCCGCTAAACAGCAGCGCAAGCGAAAGCGCCGCGGCGGCGCTTCGAAATAGTCTCATTTTC
CGGCCTTATTTCGCTTCGGCGGCCTTGACGGCCTCCGCCATATTTCTGCCGAGCTCGCGGCACAGTTCAA
GGTCGGTCTCAGTGGGGGAGGACTTGACCTCGATCGTCGGCTCGACGAGCTTCCAGTCGCCTCCCTGCTC
CGCGAAGACCTGCAGCTCCGCTAAGGCCCCCTTGCTCCAGCTGTAGGAGCCGCAGATGCCGAGCACGCGG
TTCTTCATCATCTTATTCTTGAGCGCGCGGCAGAGCGTCGCCATCGGGGGGTAGAGCTCCGTGTTATAGG
TGCAGCTGCCGAGGACGAGGCCGCGGTATTTCCAGATGTCGCGCACAATATACGAAAGATTGGAGCGCGA
GGCATCGTGGACGATGACGTCCTTCACGCCGGCCTCGCAGGCGGCGCGCGCGATGGTGTCCGTCATGAAT
TTCGTGTTGCCGTACATCGAGCCGTAGACGACGACGATACCCTCGTCGGTCTTGTGGCTGCTCCACTTAT
CGTAGAGGTCTACGATATGCTGCGGGTTCGAGCGGAGGATGGGGCCGTGAGCGGGGCAGATGATTTTAAG
GTCGAGGGCGCGGACCTTGGCGATCGCCTTCTGCGCCGGTCCCGAGTAGCGGCCGACGATGTTTGCGAAG
TAGCGCAGCGTCTCGTCCTCGTAGAGCGCCATGTCGAGCTCGTCGTCAAAGATGCCGCCCTCCAGCGCGC
AGAAGCCGCCGAAGGCGTCGGTGGAGAAGAGCACCTTCTCGCTCGTCTCATAGGCCACCATGCTCTCGGG
CCAGTGGACCATGGGGATCATCGCGAACGTCAGCTTGTGGCGGCCGAGGTCGAGCACGTCTCCCTCTTTG
ACCTCGATCATACCCTCTGTGATTCCATAGAAGGCGCCAATCATCTCAATCGTCTTTTTGTTGCCGACGA
TCTTCATTTCAGGATAAAGTTTGCGGAGTATGCTGATGGAACCCGAATGGTCCGGCTCCATATGGTTGAC
GACGAGGTAGTCGATAGTGCGCCCCTCCGGCATGATAGAGACAAGCCGTTCCATATAGGCAGAGAGCTTG
TCGGCCTTGATGGTATCGATGATCGCGCACTTTTCGTCGTTGATAAAATAGGCGTTGTAAGCCACGCCGC
GGGGTAGTTCCCAAAGACCCTCGAAGAGGTCGGTCTCGCGGTCGTTGCCGCCTATCCAATATATAGAATC
AGTTACCTTGATCGCCTGCTGCATCATTTTTGCAGTTCCCTCCTTAAAAATATTGCCTATGTGTCATATT
ATATAACAACGAGTTCAGTTTGCACGGTGACAAATTGCCAGTTTTATAAGCTAAATAAACGGGGTTTGAT
AGCGTTGGTAAAAATTGAATGGATTGACTTGTCTGAAATTAATGGTCAAATGTTGCAATTTCGACGGAGT
TGGGCAATAATAACAGCGTGTGGTTTTTTGTAAAATCTACTAGTGTGCTGATGGTCATTTATACGGTGAC
CTCATATGTTTCGCAAGGAGGCGGAGTAATTGTTCGAACCAACACAGCTCCAGGAAGTAGCAGAAGGAAA
GAAGGCCTACGAAGCGGCTGTTGAAAAGGCGCTTACCAAAGGTCCCGAGAGAAAGGAAAACTTCACCACA
GGCGGCGGTATTCCTCTTAAGAGGACATATACCCCGGAAGATGTCAACGGCGTAGACTACGCCAAAGATC
TTGGATTCCCCGGCGCGTATCCTTACACCCGCGGCGTCCAGCCCACAATGTACAGAGGCCGTTTCTGGAC
GATGCGCCAGTATGCGGGCTTTGCTACGGCGGAGGATTCCAACAAGCGCTATCGTTACCTGCTGAGCCAG
GGAACGACTGGGCTCTCTGTCGCTTTTGACCTTCCGACACAGATCGGCTACGACTCGGACGACCCCATGG
CGGTGGGTGAGTGCGGTAAAGTCGGCGTCGCCGTCGACAGCCTTGCCGACGCGGAGATCCTCTTCGGCGG
AATCCCCCTCGACAAAGTATCGACCTCGATGACGATCAATGCCCCTGCGTCAGTGCTTCTTTCAATGTAC
ATCGCCGTTGCCGAAAAGCAGGGCGTACCGATGAACGCACTCTCAGGAACGATCCAGAACGATATCCTCA
AGGAATACATAGCGCGCGGCACATATATCTTCCCTCCCAAGCCGTCAATGCGTCTCATCACCGACATTTT
TGACTTCTGCTCGAAGAATATCCCGAAATGGAACACCATCTCGATCTCCGGCTATCATATCCGTGAAGCC
GGTTCGACCGCGATCCAGGAAGTGGCCTTCACGCTTGCCGACGGTATCGCCTACATTGAAGCGGCCATCA
AGGCCGGACAGGACCCGAACGTATTCGGAAAGCGCCTCTCCTTCTTCTTTAACGCGCATAACGACTTTAT
AGAAGAGGTTGCGAAGTTCCGCGCGGCGCGCAAGGTTTGGGCACGCATTATGAAGGAGCGCTTCGGAGTC
ACCGAAAAGGGCGCCCAGATGCTCCGCTTCCACACCCAGACCGCCGGATGCACGCTGACGGCGCAGCAGG
CAGAGAACAACATCGTCCGCGTCGCCATTCAGACGATGGCGGCGGTATGCGGCGGCACCCAGTCGCTGCA
CACCAACAGCCTTGACGAAGCTCTCGCCCTTCCGACGGACAAGAGCGTCCGCATCGCCCTCCGCACGCAG
CAGATCGTCGCTTATGAGTCAGGCGTTACGAGCGTTGTAGACCCGCTTGCCGGCAGCTACGCCATCGAGG
CTCTTACAAAAGAGATCGAAGATGGCGCGTGGGAGTACATCAAGAAGATCGACGAGCTCGGCGGCATGAT
GACGGCCATCGAGAAGGGATATCCGCAGAAGAACATCCAGGATGCGGCGTACCAGTATCAGAAATCTATC
GAATCAGGCGACCGTATCATCGTTGGCGTCAACAAGTTCCAGATCGAAGAAGACATGTCAGAGCGCAAAC
TCCTTAAGGTCGACGCAAGCGTAGGCGTGAACCAGATTAAGAAGCTCCGCGAAATGAAGGCGAACCGCGA
CAACGTCAGAGTCAAGACGACGCTTGACGCAATCCGCGAGGGCGCGAAGGGCGACGCGAACCTTATGCCG
CTCATCCTCGACGCCGTACACGCGTACGCGACAGAGGGCGAGATCTGCGGCGTGCTCCGCGAGGTCTTTG
GCGAGTACCAGGAGAACGTGGTTCTTTAGAATCGCGAGTGCTTTTTAAGGAGGAAGAAATTATGGACCGT
AAAATTCGCGTAGTTGTTGCGAAACCAGGACTTGACGGCCACGACCGTGGCGCGAAGGTCATAGCTAGAG
CATTCAGAGACGCCGGCATGGAGGTCATCTACACAGGTCTCCGCCAGACACCGGAACAGATAGTTGCCAC
AGCGATCCAGGAAGACGCTGACGCCATCGGCATCAGCATTCTTTCGGGAGCGCATGAGTACTGCTTTAAG
GCCATCATCGATCTTCTCAAAGAGAAGCACGCGGAGGACATCATCGTCTTCGGCGGCGGAGTCATTCCCG
AAACTGACTACCCGACGCTCCTCAGCTTCGGTGCAGGCGCGATCTTCGGCCCCGGAACGCCGACCACGGA
GACGATTGAATGGCTCGAAAAGGCGGTAGCCGAAAAGAGAGCGAAAGAGGCGTAAAATTATGGAAATTAA
AAATGTAGATCATATCGGAGTAGCCGTAAAGAGCATCGACGAAGCTCTTAAATTCTGGGAGGATACCCTC
GGCGTGAAGTGCCACGGCGTTGAAGAAGTCGCCGAGCAGAGAGTCAAAACAGCCTTCCTGCCCATTGATG
ACACGGAATTCGAGCTTCTTGAGGGAACGACGGAGGACAGCCCTGTCTCAAAGTTCATTGAGAAAAACGG
ACAGGGAATCCAGCACGTCGCGGTCAGAGTCGCCGACATCGAAGCGGCGCTTGCCGAACTCAAAGAAAAG
GGCGTGCGCCTTATCGATGAAAAGCCTCGTATTGGCGCGGGCGGCGCGAAGATCGCCTTTGTTCACCCGA
AGGCCAGCGGCGGAGTGCTTCTTGAACTCTGCCAGCGCGATTAACTAAGGAAAAAGGCTCCCGTGCCAGG
GCGGCACGGGATGCCTTGTCCATAGCACTACCTGTGGAAGAACGGCTATGCGGGGAGCTGGCCGGGCTTT
CATCTAAGAAATTATGAGGAGGTAAGAAGTAATGGCGGACAAAACGATCGACGAACTGTGCGCTGCTCTG
GTTGCCAAACGCGAAAAAGCGGCTCTTGGCGGCGGAGAAAAGGCCATCGCCAAACAGCACGACAAGGGTA
AGATGACCGCACGTGAGCGCATCGACGCAGTTCTTGACCCCGGCAGCTTCGTGGAGATCGATGAATTTGT
CGAGCACCGCTGCACCAACTTCGGGCTCGAAAAGACAACATTCCTCGGCGACGGCGTTGTAACCGGCTAC
GGCACGATAGACGGACGTATAGTCTACGTATTCAGCCAGGATTTCACAGTAATGGGCGGTTCGCTTGGCG
AAATGCACGCCAAAAAGATCTGCAAGGTTCTTGACCTTGCCCTTACGAACGGCGCCCCCTGCATCGGCAT
CAACGATTCAGGCGGAGCCCGTATTCAGGAGGCGGTCGACGCTCTTTCAGGTTACGGACAGATATTCTTC
CGCAACGTCAAAGCCAGCGGCGTTATCCCGCAGTTCTCCATCATCGCCGGACCCTGTGCTGGCGGAGCCG
TTTACAGCCCCGCGCTTACAGATTTTATCTTCATGGTAGACAAAGTCGGTATCATGCACATCACAGGCCC
CGCGGTTATTAAGTCAGTCACCGGTGAAGACGTTACCTCCGAACAGATCGGCGGCGCCCGCGCCCACAAC
GCGACATCAGGCTGCGCGCACTTCTTCGCGGCTAATGAAGCCGAGTGCTACGCCCAGGTCCGCAAGGTAA
TGAGCTACCTTCCCAGCAACAACATGGAAGAGCCTCCCTACATGGAGACCGGAGACGATCCCTCGCGCAT
GGACGCGGAGCTTCGCGAGATAGTTCCGACAAACCCGAACAGGGGTTACGATGTCCGCGACGTCATCAAA
AAGGTCGTCGACAACGGAGATTTCTGCGAAGTGCAGGAGCTCTATGCAAAAAACATCGTCACCGGCTTTG
CGAGAGTCGGCGGACGCGTCATCGGCATCATCGCCAACCAGGCTAAGTTCATGGCCGGATGCCTTGACAT
TGACGCCTCCGATAAGGCGAGCCGCCATATCCGCATCTGCGATGCGTACAACCTTCCGATCGTGACATTT
GAAGACGTCCCCGGATATCTCCCCGGACTCAATCAGGAGATGGGCGGTATCATCCGCCACGGTGCGAAAC
TCCTCTATGCCTACAGCGAAGCAACGTCGCCGAAGATCACCATCGTCATGCGCAAGGCCTACGGCGGATC
ATATCTCGGCATGTGCAGCAAAGACCTGGGCGCGGACGTAGTCCTTGCCTGGCCGCAGGCTCAGATCGCG
GTCATGGGCGCCGAGGGCGCGGCGAACATCATCTTCCGCAAGGAGATCGATGCCGCCGAGGACAAGACTG
CCAAGCGCGCGGAGAAGATCGAGGAATACAAAGAATCATTTGCGAACCCCTATCGCGCGGCGCAGCGCGG
ATTCGTTGACCGCGTCATCCTCCCTGAGGAGACACGTCCCGCTCTCTATCAGGCACTTCTGATGACGGAG
AGCAAGAGCGAACTTCGTCCGAAACGCAAGCATGGCATTCTGCCCAACTAAGGCAGGGGGAAGCCAATTA
TGACAGGACATATCAGTTCATATTTTGTCGGCGTCACAGGCGGGCTCACAATGTCGTTCATCGCCTTCAG
CATCGTATTCATCGTCATCGTCGGGCTTATGCTCGTCATGATGGGGATGAAGCATGTATGTGCGGCGATC
GACAACATGAGCAAGCCGAAGCCGGCCACAACGGCGCAGCCGTCGCCGGCCCCTGCGGCGCCCGCTCCGG
CGGCTCCCGCCGCGGCGGTCTCTGCCGACGACGACGAACTTCTCGCCGTAATATCGGCCGCCATCATGGC
AGCTTGCGGATCAACAGCGCGCGTAGTTGCCTTCAGTCCGGTAAAAGCCCCCGTATCGACCGCATGGAAG
AATGTGGGTAGGCTCCAGAACACAGAAGGCTGCTAAGCCTCTGATAACAACAAAATTTTAGGAGGTTTTT
TTCTGATGTCACGCAAATACAGAGTCACCGTTAACGGAAAAGCATACGACGTAGATGTTGAAGAGATGGG
TGCAGGCGCGGCTCCTGCTCCCGTAGCGGCCCCCGCTCCTGTAGCGGCTCCGGCCCCTGTGGCGGCCCCC
GCTCCCGCGGCGGCTCCGGCCCCTGCGGCAGCCCCTGCTCCCGCGGCCCCCGCAGGCGCAGGCTCGATCA
CCGCTCCGATGCCCGGTAAAGTCCTTAAGATCCTTGTCGCTCAGGGCGCGGCGGTAACCGCGGGCCAGCT
CGTCATCATCCTCGAAGCGATGAAGATGGAAAATGAGATTTTCACCACCGTAGCGGGCTCAGTATCACAG
ATCTGCTGCAAAGAAGGAGATACAGTCAGTACTGGCGACACACTCCTGGTCGTAGCGTAGTCTGCGTTCG
TGCAGTCTTTTCCTAGGGAGGAAAACTGAATGGAACTTTATATGACCGCACTAAAGGGTGTGGTGGAACA
GTCAGGATTTGTTGCGCTGAACGGGCCTACGCTTGTTATGCTGCTCGTCTCCTTCATCCTGCTCTATCTC
GCCATTGCGAAGGGCTTTGAGCCTCTGCTCCTTATGCCCATCGCCTTTGGATGCCTTCTGGTCAACCTGC
CGCTCTCCGGTATCGTTGATCCGGGCGGTTTCCTTTACTTTGTAAAATTTGGCATAGACCATGAGCTTTA
CCCGGTCATTATCTTTATGGGTATTGGCGCTCTGACCGACTTTGGCCCTCTGCTTGCGAACCCCATCACC
TTCCTTCTCGGTGCTGCGGCGCAGATAGGAGTCTTTTTTGCGGTCATCGGCGCGATGTTCATGGGCTTCA
CGATCCAGGAGGCGGCTGGTATCGGCATCATCGGCGGCGCCGATGGTCCTACGGCCATCTACCTCTGCGC
GAAGCTTGCCAAGGGTATCCTGCCAGCCGTCGCTGTCGCCGCCTACAGCTATATGTCGCTCGTGCCGCTG
ATACAGCCCCCCGTCATTAAGTTGCTGACGACGAAAAAGGACCGCGCGATCAAGATGGAGCAGCTGCGCC
CCGTCACGCGCACAGAACGCATCCTCTTCCCGATCGTTTCTACGATCGCCTGCGGACTCGTTCTGCCGGC
CTCAGTCCCCCTCGTGGGAATGCTGATGTTCGGGAACCTTATGCGCGAATGCGGCTGCACCGAGCGTCTC
TCGCTCGCGGCGCAGAATGAGGTGCTCAACGCTACGACGATATTCCTCGGAATCTCCGTCGGCGCGACGA
TGAGCGCTGAGTCATTCCTCACACTGGCGACGATCAAGATCATCTGCCTCGGGCTCATCGCCTTCGTATT
CAGCACCGCGGGCGGCGTCTGCTTCGGTCAGATCATGAAGGTTGTCTCCGGCGGCAAGATCAACCCGATC
ATCGGCGCGGCCGGCGTATCCGCCGTTCCGATGGCGGCGCGCGTCTGCCAGAAGGTGGTCTCGAAGGAGT
TCCCGGGAAGCTACATCCTGATGCACGCTATGGGCCCTAATGTTGCCGGCGTTATCGGCACGGCCGTTGC
GGCGGGAGCTATGCTTACCCTGCTCTCCAAATAACAAAATCGGCGTTTATAAGCACGATTTGCGTCATAA
CTCAGGGTTCTGGTGTCCTCGCCGTATGAAAATACGGCTCCGGTACCAGAGCCCTGAGTTATTTAGCAAC
TCGCACTTCTAAACGCCGATTTCCTTCTGGTAGGAAAAGAGATAGGCAGCGATTTATCGTTTACCCTATC
GATGATAAACGGCGGTTTAGCTTCTAAAGGCTGAACTGTGAATTATGGTTTTGCAAGATTTTCGGCTCCC
TCTCTGAGGGAGAGTTGACCTTAGGTTCTCCCGCGGCTTTGCCGCGGACTCTGTTTGGCATGGAAACCGC
GCTAAACAGAGCAACACTCCTTCCGTCTCGCTGCAAGAGCGGCGGCGATCCACCTCTGATGTAACTACCA
GCCGAATGATGGAAAAACTAAGTTCGACGACGAAAATCAATAGATTTTCTGTCTCACTTATCGCACAAAT
CAGAGGGGCTTTGATTTGGCTCCCTGACGCCTCGGAGAGGAAGGCTATAAGGGCAAAGCCAAAAGCTAAA
TCGCTGTTTATGTTTTACCATATCGAAGATAAATCGGCGTTTAGACGTGCGAATAACGAAATAACTGAGG
GCTTGGCAAGCGGAGGCGCACTAAAGTGCGGTGAGTATTGCCAAGCCCTCGGTTATGAAGTTAGTCGTGC
GTATAAACGCCGATTTATGGGAGATTATATCTCCCCATGACAAGAAGATCCGCGTATTTCCCGTCTTTCA
TGAAGGCGTATTTGAGACGCCCTTCTGTTTGAAAACCGAGCGATTCGTACAAATGAATCGCGCCGGCGTT
GTCGGCCACAACCTCAAGGTCAACGCGGACAAGCATCAGCCATTTGTCGGCTATCTCCAGCAGCTGCGAG
AGGATTGCGCGGCCGACGCCCATATTGTGATAACCGGCGTGTACGATGAGCGCGACAGAGGCGGTGTGGC
GCAGGCGCGCTTTTTCTGTGAGGCGCAGCACGCCGTTGCCGATCACCTTTTCTCCCTCCGGCGTATCGAT
GACCGCCGAAAGCACAGGATCATTCGGCCCGATAGACTTCATTACCTTTTCCGTGAACGCCACGCTCTCC
GAAAAAAGCGTCGGTATCGTCTCAATGACTCCGCGCATGGAACGTATCTCGTTGATATCCGCAATGTCGC
TCTCTTTGAATGGCCTGATCCTAAATTTCATTCTTCCCACTCCTAGCTTCTGGCTCAACATAATGGTTAC
AGCCTGACTTAAATAAAATTATCTCATATTCTTCAAGTTGATCACTGAAAAACTTGAAGTCTATGCAAAT
ATTATTTCTTTATCTATCAATAGAGTGTGAAAAAATTCATTTGACAAATTTTTTATAAAATGGTATAACT
TGTGATAGAAATTTTGAATCCCAAAATAGAATAAGGATTCTATATCTAATATAGAATCTATATAGGAGGT
GCTGATATTTAGCTTTCATGTATTAAGTAACATGACGTGTTTAGTCTGAAAGGGAGATGAGATTTTTGAG
GTTTCTTCGAAAAGTTGTCATGATCACAGGTGCTTCTGGTGGTATTGGTCAAGCTTTGGCCAAAGGGTTT
GCTAGAGAAGGGGCAACTATCGCCCTAGTGGGGAGGAATAAGGAGAGGACGGAAGAAATTGCTAGGCGTA
CGGGAGCGGTTTACCACTCAACGTTGGAGATAACAAAATCGGAGAATTGTAAAAAGATAATAGATGATGT
CTTTAACTTAACGGGATCTCTTGATGTACTTGTTAATAATGCCGGTGCTATGTTCAGAGGAGATGTTGTA
GATACTCCCGATGATGAATGGCTTAAACTTTTTGATATTAATGTTCACGCGGTCTTTTATCTTTCTAGGG
AGGCCATACGGCTTATGCGGGAACATAAAATAGCGGGGAACATTGTACAGGTAGCGTCGAATAGTGCTCT
TAGCGGACGCAAGGGGCATATCGCCTACGCAACTACAAAAGGAGCAGTAGTGCAAATGACACGTTGCATG
GCTTTAGACTGTGCCTCAGATGGAATACGCATAAACGCTGTATGCCCTGGTGCAACTGATACTGCGATGC
CAATGTCAAAGCATAGTGCACCAATATCACGTGAACGTCTATTAGAAAACTGTCGTCAGAGCATCCCATT
GCAAAGAATAGCCGACCCAGAAGAGGTTGTGCGTTCAATTCTCTTCTTAGCATCTGAAGACTCTAGTTAT
GTAACTGGCACGACACTTTCCGTAGATGGTGGAACTACAGCATAGTCTGATTACGTTTCAATATATTATG
AGCAATATATATTTATTCGAAGGGTGGCTGAAGTTATGGGTTACGTAATCTTTAAAAACGCTACATTAAT
TGATGGTAATGGCGGAGATCCAAGATACAACGTTTCAGTATTAGTAGAAAATAATATTATAAGAGAAGTT
TCTGAATGTGGTATTTCTCTTCAGTCTGCGGATGTAATTGACTGCAAAGGAAATACTCTTATGCCGGGAT
TGGTCGATGGGCATATGCATCTTGGTCTTATTGAGATTGAGGTTGTAGATATTGTTCGCAGGAATCCAAT
AGGCCTTATAGCTGCAAGAATGTTTAGGAATATGCGTGAGTTGCTTGAACAGGGGTACACTTCAGCCCGC
GATACTGGCGGGGCTGATGCCGGTTTTAGGCTTGCTATGGAAAATGGTGAGGCGGTAGGTCCTAGATTGA
GGGTAAGCGGTCCATGTATAGCCCAGAGCGGCGGGCATGGAGACAATAGAGGACCGTCAGAATACCGCCC
CTATTATGAGGGTAATATGGGGTTCAGATCACGTCTTGCTGACGGTGTACCTGAAGTTTTAAAGGCCTGC
CGTGAAACATTGCGCGAAGGTGCAGATTTTATAAAAATTATGGCATGTGGTGGGTGTGCCAGCCCGACTG
GTGGCCCCAATGCCTGCCAGTATACGTTTGACGAGATGAAAGCCGCGGTGGATGTCGCTGATAATGCCGG
TACATATGTTGCGGCACATTGTTATTCAGATAAGAGTATTAGCCGCTGTACAGAGGCGGGGATACTTACA
ATAGAACATGGCAATCTTCTTGAGAGGCCAACTGCAAAATTGATGGCTCAAAAAGGAACCTACCTGGTGC
CGACCCAGATTACCTATGAGATGGTGCTCGAACATGCGAAAGATAGCCTTTCCAAGTTTATGTATGATAA
ATTCATTGCTGTAAATGACCGGGGATATGAGGCGATAAAAATTGCTATGGAGGAGGGCGTTAAGATAGGT
GGCGGCAGCGACCTTACTGGACGCAATACAAAGTATGCCTCTGGTGCCATTGCTTATCAGGCGAAGGCTC
AGGGGGCGATGAACGCAATTGTTTCATTTACTAGGGTAAACGCTGAGATTATGGGTATGTCGGAGCAAAT
TGGCACAATCGAAGAAGGAAAACTTGCAGACATTATATTGGTTAACGACGATCCATTAAAGAATATAGAT
CTTTTCAAAAATCCCAAAGATAATATTTTAGTTATTATGCAGGATGGAAAGCTTTATAAGAAAATGATTT
AACGAGCTACGTAGTATAGAGAGGAGTGCAAGATATGCAGGAACACATTTCAAACAATCCCGAAGCTATG
GCGAATGCTCCAAAAGGTATAAAAATTCCTCACGTATGGACTATCATTCTCTTTTGTCTTATTGCAGCCG
GTCTAATGACATGGATTGTGCCAGCCGGTATGTATGACCGTATAGAAGTAGCTGGACGCAAGGTCGTGGA
CCCAACCACTTTCCATTTTATTGCGCGGACGCCTGTTGGTATCTTCAACTGGTTTGTCTGCATCATAGAG
GGTATGACGCAGTCTATGCCTATTATGTGCATGGTTCTCTGTCCTATAGCCGCTACCGATATTTATATTC
AGAGCGGCACAATGGAAAAGATGATAGGCTGGATACTCAGGACTTGCCACAGCGATAAAATCGTTATGTT
TGGCCTAATGCTCTTTTTCGCATGCAGAGGAGCGATGGGGGCCATGGAACATCATATACCGTTTGTGCCC
CTGGCTATAAGCATATCGCTCATATGCGGATACGATGTGATGGTGGGGCTCCTGCTGGTGTTTATGCCGA
CCTTTGTCTCTTTTGCGGTAGGGCCGCTTAATATATATACAGTAGCGGTAGCACAGGGAATATCAGGACT
GCCGCTTTATTCCGCGATGGCCTTTCGTGTGGGGATATGGGTGGTTTGCTGCGGCATAACGATGTGGTAC
ATATTCCGGTATGCAAACAGGGTAAAGGCTGACCCGTCTAAGAGTGTTACCGGGTTCGTCAATCCGTCCT
CTGCCGCAGGGAATAAAGATATTGATGATATACGCGACCAGAGGATGACGGTGCGCCAAAAGATACTAAT
GCTAATGTTTCTCGTTACAACGGTATTGCAGATGGTAGGACCGATAAAGTTCAACTGGGGTTTCTCAGAG
ATAGCCGCTTTGTGGCTGATGTCGGGACTTCTTGCTGGAGTTGTCGCTGGATATAATAATGAAAAAATAT
GCGAGGTCTTTGTTCGCAGCTGGACGCCTGATATCCTTGTAGGTACGTTTTGCATTGGTTTTGCCCGTGC
GGTTTCTGTGGTTCTTACAAAGGGCAATGTGCTTGATACAATAATCTATGCACTCTCGATTCCACTCAAG
CAAATACCTATCTCATTTTCAGCTATAGGGATGTACTTTACACAATCGATAATTAATTTTTTCGTTCCGT
CAGGAAGCGGTCAGGCTACTGTGACTATGCCGATAATGGCACCTCTAGCCGACATTATCGGCATGACGAG
GCAGACTGCGGTTGTAGCCTTTCAGCTTGGTGATGGGCTGACAAATATGATAATACCAACATTTGGTACG
CTCATTATCTATATAAGTATTGCTAAAGTTGACTATAAGACATATATAAAGTGGGTATACCCTCTTTACT
TTATGCTTGTAGGTGTTGCCTGTGTTTCACTGTTAGCTGCAACGGCAATGAAACTTGGACCATTTTAATA
AGATGTAGACACCGGAAATAAGTATACTGAAGAAAAACAACTATTCAGGAGGTACAATAATGATTGTAAA
TGACAAGGTAGGATTTATAGGAACTGGTGGAATTGCCACTGCACTTGCGAAAGGTTTCTGTTCGTCGTCA
GATTTTCAAGGAAAGGTTTTTGTCTTTGATATAAATGAAGCGAGGACAGCTGCTCTTAAAGCTCTATATC
CTGAAAAGATTATCGTTGCTTCTTCAAACCAAGAGCTTGTAGATAATGCAGATATCGTGTTTCCTACGCT
TTTACCGACAGTGCTTGAAAAAGTGGCTCCAGGTATAAACTTTAGAAGGGAAAATCATATCATACATATT
GCTGCTGGGACAAAAATTGCCAAAGCCGCACCGTGGTTTGCTCCATCCGAAAGTGTAGTAAGGGCGGTAC
CGTTGCCATTTGCGGCAAGAAGGATAGGTCCTGTGGTGCTCTTTGGTGATGATAAGGTTAGCTATGATCT
GCTTTCTCTCCTCGGTGCCGTTGTAAAGGTAAATACTGAGAAGGATCTTGAAGTTCTTGCTGCAGTTACA
GGTATCATGGTTCCCTATTATGGTCTAGTCGGAGAAGTTGTACGATGGTGTATGACAAAAGGCCTTGATT
TTAAGAGCGCCCTCAATTATACGACATATATGAACGAGGCTTTGTCTACTTTGATGCGCCAGGAGTGCAC
GGAAGATATCGAGGCGTTTATGCTTGAAAATACAACTCCTAATGGAATGAACGAACTTGGCTGGAATGAG
ATGAAAGCGACTGATGGCTACAAGCCGTGGAGAGATTCGCTGGAAAAGATAGGCAGACATTACGATCTTT
AATGATATGTGTTAATAAAAAAACAGTCCTCCAGAAAAGTAGAGGGGGACTGTTTTTTTTATCATAGTGT
GGTATGGAACCTTTTTTATTAGAAGGAGAAGGAAGATATGGCAATAAACCTTGAAAAAGCCTTACAAATT
ATGACTAGAGCTAGATTGGCGTCGGAGAAGATGGGAGTACTTATGTCGTTTGCGATTTTTAATGACAAGC
AGGATTTAATATTGTTTATGCGAATGGATGGTTCCTCTGGAGAGAGTGTTAGGCTTGCCCAGCTAAAAGC
TCTTACATGTTTAAAATTATGTGAGAATACAGATAATCTGGCATATTTAGTAAATAAGGAAAATGGTGTT
TTGCGCGGCATCCGTTATGATAACGCGATTTCTCTTATTGGCGGTGGAAAATTAATCTGTGACAACGGTA
CTATTATTGGAGCTATAGGAGTAAGCGGCGGAAGCGAAACGCAGGATATTGAGGTTGCGGCTGCGGCTCT
GGTAAGTTGAATAGTAGGTTGACAATTTTGATAAGTATAGTGTAAAATTAATTATAGAATCCTAAAATAT
TAATTGGCTCCTAAATTTATTAAAAGAGTGTTGGGGGAATTAACATGGAATGTAAAGCTATGGGACAAAT
AAAAAGCGAACCAGCCTATATGACGAGAATCAATTTCTTGAAAGAGAGGGTTCTAAACACGCGTCCGGAA
ATGGACCTTGAAAATGCCAGAATCCTGACGGAAAGTTTTCTGGAGACGGGAGGGCTTCCTTGGCACGTAC
GCAAAGCTAAAGCAGTAAAAAAACAGTGCGAAGAAAAGACTGTAAAAATATGGGATAAAGAACTCATTGT
TGGCTGTTCAGGAAGTAAGATACGAGCTGGTATTCTTTGCGCTGATACCTGCTGGTCTGTTCTTGATGAC
GAACTAGATACAATAAGCACGCGCCGTTACGATCCATTTTACCTTAGGAATGAAGACAGACAGCTTTTTC
TTGACGTTATAAAACCTTTTTGGAAAGGACGTTCAAACTATGAAGAATGGCTTGCTCAAATTCCAGGCGA
TGTCAAAGCATTGAGGGATAACGGCGTCATATATATTGACCGTAAAGCAGTACGAGGCTGGGGAGAGACT
ACAGCAGGATATTCAGATATAATAAACAAAGGTATAAAAAAGATATGTGAAGAAATAAGAGAGCGTAAAT
TAAAACTCGACATGACCGTTCCCGGGGATTATGTGAAGATGACTTATCTTGATGCACTACTTATCGCCGG
TGAAGGAATAATAGCTTTAGCTGAAAGATATTCGGCAGAGGCGGCTGGCTTAGCTGCTGTAGAAAAAGAT
CTTGAGCGTAAGCGTGAACTTCTTGAAATATCCAGGATATGTGCTAAAGTTCCCGCTTATCCGGCAGAGA
CATTTCATGAAGCCATCCAGTCTTTCTATTTTTATCAAATATGTATATTTATGGAACAAAATGCCGCCAG
CTACAACCCAGGCCGTATGGACCAATATCTTTACCCTTTTTACAAGGCTGATATCGAGGCCGGACGCTTG
ACAAAAGAAAGGGCTCAGGAGTTGTTGGATTGCCTGTGGGTAAAATTTGCTGAGCCTTGTCTTTTTCAGG
ATAAGATAACGGCAGAATTTGCCGCTGGCTATCCCATGTTTCAAAATGTTACGGTTGGTGGAGTTGATAC
GGCGGGAAGAAACGCCGTAAACGAACTTTCATATATGATCCTGCAGGCGACAATGGATGTGCGGCTGTAT
CAGCCGTCACTTTCTGTTCGTTATAGCCTGGCAAAAAATCCAAATTCTTTTTTGCGCAAAATTGTGGAAC
TTATAAAGCTGGGGACTGGTTTTCCTGCTTTCCATAATGATGATATAGGCATACGGATGTTAATGAATAA
GGGCGTTCCGCTTAGAGAAGCTTTTGATTGGAATCCGAGTGGATGTGTCGAGACTAATCTTGAAGGAAGG
CTGCGCGCATATACGGCCTTAGCAGATATAAATTTAGGCGCGATGGTCGAGTTTACCCTTCTTAACGGGC
GGTGTCGCAAGTCAGGGTTAGATATATCTATCCAGACAGGTGTCCCTGAGGAATTTAAGGACTTTGAAGC
GTTTTGTAATGCGCTTAAAAGGCAGCTTGCTTATGCTGTGCGTACTGTCGTGAAGGGGAGCCATTTGATA
GATGAAATAGGTTTTAATCGTACAGTCCCTGCTCTTTCTCTTAGTTTCAAAGAGTGTGTACAGAGCGCGA
TGGACTACGCTTGGGGCGGTGCCAAATACAATACCGGCAACGGAATAATCCTCATTGGAATTGCTGACCT
CATTAATAGTATGGCTGCTATCAAGCACCTTATCTATGATACGAAACAGATTTCAATGAGTCAGCTGCTT
AGTGCTCTTGATTCGAATTTTGAAAATTCCCCTGAAATACTCAGACTATGCAAAGATGCTCCCAAATATG
GCAATGATGTTGAGTGGGTAGACAACATGGCAGCTGAGATCTTTACGTATATTGCAGACGAGATAGAGAG
CTATAAAAGCCGTTTTGGAACGATGACCCCTGGTATACTGCCAGTTTCAGGTAACACCCCCTTTGGTCTT
GAGGTAGGAGCTCTCCCCTCTGGAAGACTGGCATGGAAACCTCTTGCTGATGGTGTCAGCCCTAATGGTG
GTACGGATTTTGAGGGGCCAAGTGCTGTTCTTAAATCCGTGGCGAAGCTTCCTCACGATCGATTTGTACA
GGGAACCTTGTTGAATATGAAGATAGAACCCACTCTCTTTTCTACTGAGGCAGGGATACAAAACGTGATG
GCTCTTCTGAAAACGCTATGTTCCCTTAATATTTTTCATGTTCAATTTAATGTCATAGATCAACACAAAC
TAATTGATGCACAGAAACATCCGGAGGAGTATAAAGGGTTACTCGTAAGAGTCGCTGGCTACACTGCATA
CTTTACTGAGCTGGGCAAGGACGTACAGGACGAGATTATTGGCCGTACAATACAAAGCTCTCTGTCTTCG
CCGCTGTCATGTGGTTAAGCCGTTATGAAGGTTACGGGAGCGGTTTTAAGAATTGAGAGGAGTTCAAGCT
ATGATGGAGAAGGGCTGCGAACGGTAATATTTCTGAAAGGTTGCCCTATGTCATGTTTATGGTGCTCGAC
CCCAGAATCACAAAAGTTTACAAACGAAGTTGGCTGTGATGACTCTAAATGCCTTCGCTGTGGTTTATGT
GCTAAGTTATGTCCAAATAATGCTTTGCAGCCGGACACGGAAGGCGTTCCTCGTAGCATTGATGGCAGGT
GCAGAGGCTGCGGAGAATGTCGTAAAAATTGTCCTGTCCAGGCAATTTCGCTATATGGAAATAATATGAC
AGCCGAAGAAGTGGTAACGGAGATAGAAAAGGACGAAGTTTTCTATTTTCATTCAAAAGGAGGTTTTACA
TTTAGTGGAGGCGAGGCTTTTGCGCAGCCGGAATTTGTCTCTGAAGTTTTCCGCCTTGCCCTTGAACGTG
GAATAAATGGGACCGTAGAGACAAGCGCTTGTGTGCCGTGGGGTAATGTGGAGAAAGTGTTGCCGTGGGT
ATCGAGGCTATATATCGACATTAAACACATGGACTCAGCATGCCATCGAAGATTGACTGGCCTTGGAAAT
GAACTCGTTCTTGAGAATATAAAAAGGATTGATAGCTGCGGTATGCAGATAGTCATAAGAGTTCCAGTTA
TACCATCAGTCAATGATTCTGTGGAAAATATCGTTGCCACAGCGGAGTTCTGCGCACAATTGAAGAATAT
TGTAGAGTTTGAACTCCTGTCGTACCATAAACTTGGAATGATAACCTATAAGAAACTCGGTAGAAAAATG
GCCCTCAAAGATATAGAACCCCCTTCATATGAGGATATGTTGCGTATAGGGGAACACGTTAAATTGACGC
TGCCAAACCTCTCTGTTAAAATAAACGGTGGTGAAATTTAAGACAGAAGGGTGCATAAATATGGATCCGG
TATTAAATAAAGATGATGCTTTGTATACGCAGATTTATGATATATTGAAAAACCGTATAATGCGTGTCGA
GTATTATCCTGGTTCCTTTCTGACAGAAGCATCTGTCGCTAAAGAATTAAATACTAGTCGTATGCCTGTT
CGTGTAGCGATGCGTAAATTAGAGAGCGAAGGCTGGCTCATCGCCGATTTCAGAAAAAAAATACGGGTCC
GTGATATAACCGTTAAAGATGTTCGTGAGATATACCAATTGCGTAAACTTTTGGAGGTTTCTGCTCTCAA
GGAAATATTTGATACTGGGCGTACGTGGGAATATTCTTTTAAGTTTGAAGAGTGTTTAGTTAGACTTAGA
AGTTCTGTAAATGACCAATACCAGTGGGATTTTTATGAGACGGCCTTTCATAGAGAGATAGTCAAAGCTT
TGGACAGTGAGAGGATAGACCGGATATATAGGAATAATCAAGACGAGCTTATTCGTATAGGGATGCTATG
CGACAAGCAGCCGGCCCATTATGAGGTTATGCATGACAGTATTGACGTGTTTTTTCATGCAGTCAGGGAA
ATGGATTTTAACAGAGCTCTTGATATTTTAAACAGAGATCATATAGAGCTTGGATATCAAATGGGCATAG
AGAGGATCGGGGAGATCGAAAAGCAGCAGTTAAGAACCAAATGACCTTTCCTCCGAACTATGCTGATGGG
GGGATAATATATTGAATATCAGCGAAATAAATAGTGGTGTCCCTAGTGACGAACGTGGAGAGTTGGAAAC
GAAGGTATATAAAGTTCTGATTGAACTTGGGATTCCATTTGAGCGGGTAGATAATGATTCTGTAGAATCC
ATGGAATCATGTGTCGAGATAAGTAATAAGCTTGGTGCTGAGATTAGAAAAAGTGTACTGGTGTGCGATA
GAAAAAAAGTCAACTTTTACCTAGTTATAATGCCAGCTGGAAAATCTTTTAATACAAAGGCTTTCTGTGA
AAAGATGGAGTGTTCTCGTGTGTCATTTGCGCCTGCGGAATGTATGGAAGAGTACCTTGGCGTACGGCCA
GGTACAGCTACGGTAATGAGTCTATTAAATGATGGAAGGAAAAAAGTCAAGATTATCATTGACAAAGAGG
TTGCAGAGAGCGATTGGTTTGCCTGTAATCCAGGTGCCAATACGGCGCACATCAAAATCAAGACAGAATA
CCTGCTGAATAAGTTTTTACCCTATACTGGACATCACCCTATTGTCATAGATTTATAGAGAGAAAGCATA
GTGCTATGATAAAAAATGAAGTTCTAATAACTTTGGAACTTCATTTTTTATGCTTTTGTACGGTATACCC
GCGGACTCAGCGGTACGAGAGCCGCCGCGGCGAGGAATACCGCGCCGTAGAGCAGGCGGTAGGCTCCAGC
CGCGTCGCCCGCGAGCCGGATGAGGAATTCCATAATGATCGGCGTAATGAAGAACTGACTGGAATATAGC
AGGCCGAAGAGGACGGCGAGGCGCGTCACATAGCGCCGTCCCCCGAGGTCTATCGTCAGGCACATAAAGG
CCGGATAACCGAAGCCCATCGCGAGGCCGAAGATAAAGCCGCAGAGCATCAGCGTCGCGGGGGTGGAGAC
GAAGGTCATTGTAAACATCATCGCCGCCGTTACCGCAGTTGATACTGGCGCGCACAGCTTGCGCGGCAGC
CGGTCGATGAGATGTCCGAAAATAATCCTGAACAACAGCGCCGTTCCCGCCGAGACGCTGAAGAAGTATG
ATGCGGCGACGCCCCGTTCCTGCGCCAGCTGCACGAAGCGCAGCTGCCCCGCGTCGGTGAGGGCGAATAA
CATGGCGGATATGATGAAAAAGATTATCTGCGGTCTCTTGAGCAGTACGAGATAAGAGGCCTTCTCCTCC
GTTTCTCCGTACTCGTGTGTGGCGGCGTTCTCGGCGGGGAGCGGCGGCAGGCGCCTTATGGCGGCGATGC
CGGCCGTCACCAGCAGCGGAAAGAAAAATATATAGCTTTTGAAAAAGCCCTCTGAGATCAGGAACTCCAT
CGCCGGCACGACAATGAGAGAGGGTAAATTGTAGGCGGTGGAAATCAGTCCGATGCTGCGGCCGCGGATA
TTTTCTGGTATAAACTGCCGCTCATAGGCCGTCATCATGATGCCGACGATCCCGAAGCCGACTCCGGCGA
CGGCGCGCCACAGAATCACGCCCTTCACCGTTCCGGCAAAGAGCGCGACGCCCGCCGCGCTGACGAAGAA
ACAGCCGTAGCCGAAACGTATCAGGCTGCGGCCCCCGAAGCGCTGTTCCGCTATCGGGATGAAGGGGCGC
AGCGAAAAAGAGACCCCGTAGCACACTCCCATGACTACGCCCCCGAGCTCTCCCGCTGAGATTCCGATCC
CTGCGAGGTAGGGAAGCATGAAATAATAGCCGCTCTCAAGCGCGGCGCTGATAAAGGTAATGCAGAAGAA
CAGCAGTATATAACCCCACGCCGAGGCCGGGATGCTTGGGTTATCTCTTGTCGGTGAGGCGATCTTCGGC
ATAAATATCCCTCCGCGGAAATCAATCTTACGATTAACAAGGATACAGAGAGATTGTAACGTTACAGAGT
AATTAATTCCATAGTAAAGTTTTATTTTGTTTGAATAAAAACGGCTCCGCTCTCCCGCTGCGGCGGGAGA
GCGGAGCCTGTCTGTTAAATTGACGTTCCTATTCTTTGTTGAGCATCTCCAAAATGCCGTCGCTGTAGGC
CTTGGTGCGCAGGAATCCCTCTTCATAGCATTCCTTAACCGTGGCTTTGAAGGCGTTCTGTTCGAGGTTG
TAGAGCTGGCGTACGGAGATGCCGCCGGGGGTGCTGGTCTCCGCGAGCAGTCCGCCGATGTTGTCGATAT
TGTTCTCCCAGACCTTGAGGCAGCCCTCTACGGTGCCGAAGGCCATCTTCGCCGCCGTCTTATGGTCGAT
GCCAAGCAGCAGCGCAGATTCGACGATCCCCTGGAAGAAGGCGTAAACGGGCGCGGGGCCGGTAAGTGAG
GTTATCGCGTTGATCTTATCCTCACCAAGGGCGAGGCAGGTGCCCATTGCGCCGAATATCTTCATCAGGT
CGGCCCTCTGTGACTCACTCACCTTGGAGTTGAAGGCGACGGCGATGACGCCGTGGCCGATTCTGCTCGG
CGGGTTGGGGAGGGCGCGCGCCACCGCCGCGCCGGGAACGTTGTTTTCGTAGAGCGCCATGGGGATGCCG
GAAGAGATGGAGACGATGGTTTTGCCCGTGAAATCGTAGGCATTGAGCGTCTTCGCCATATCAATGGCGT
TGTCCGAGCGTACGCACATAAAGACGTAGTCGGCGGCGGCGATCATATCTTTAGGCTCGCAGCAGACGGT
GAGGCCGTATTTCTCGCTCATATATGCGAGGCGATTCGCGCTCACGTCATAAAGGTAGATATCCGACGGC
TTGGCGATGCCGCTCGCCGTTATCTTCTGGCTTAAAATCTCCGCGATCGCTCCTGAACCCATAAATCCTA
TCTTCATTATTTACCACTCCTGTATGTTATTAGTTTTTCTATAAACTTTAGCGCCGACCGGCACGGTTAT
GGCCGCCGCTAAAAATACGCTTCCGTAGATTACTTTATAAGCCAGCGCCGCGCTTCCCATAATGTTGATA
AAAAACTCCATAATTACCGGCGTCAGAAAAAAGAAACCTGAATATATCAGACCGAATACTACCGCCAGGC
GTGTAACATAGGCTTTGCCGCCCAGGTCGAGGATCAGGCACATAAAAGCGGGGTAGCCGAAGCCCATGCC
GATTCCGAAGATAAAGCCGTATAACATAAGCGATGAGGCTGTAGAGGCCGTCGTCATAATAAACATCATT
GCGGCGGTAATGGCTGTTGCTCCCGAGGCGCAGATCTTGCGCGGCAGCATATCAATGAGTTTTCCGCAGA
GTATACGGAAAAGCAGTGCCGTTCCCGCGGAGACACTGAAGAAGTAAGAGGCCGTCAGCCCGAGTTCCCC
GGTGAGCTGTACGAAAGTGAGCTGTCCTGCGTCCGTTAGGGCGAAAAGCGCGGCAGAGACAGCGAAAAGG
GATATCTGCGGCTTTCGGAGCAGCGATATATATGATATGGAGGGCATATCGTCAGCTTCAGCCGCCGTTC
CCCGTTCTTCGATTTTTGGCAGCTTGCGGATTACAACGGTTCCCGCAGCAACCAGCAGAGGGAAGAAAAA
TATGTAACAGAGATAAAGTTCCTTAGTGATAAGAAGCTCCATCGCGGGAACGATTATCAGTGATGGGAGG
CTATAGGCCGTCGTTATCAGTGCGATGCTGCGTCCCCGGATATTTTCGGGAATAAACTGCCGTTCATAGG
CGGTGAGAGAGACGCCGACCATGCTCAGCCCGAGGCCGGTGATGCCGCGCCAGATGATGACGGAGAATAT
CTCTTTACCAAAGAGCGCTATACCGGCGGCACTGATAAAAAAACAGGCGTAACCTCCCAAAAGCATCTTA
TCGTTGCCTAGCCGCTGTTCAAAAAAAGGGACGAACGGACGGATAAAAAAGGATATGCCGTAGCATATCC
CCATAGCTACGCCCCCGAGTGCGCCGAGGGGGATGCCGCGTCCCTCAAGGTAGGGCAGCAGGAAATAATA
GCCGCTCTCCATGGAGGCGCTGATGAAGGTGATGGAGAAAAATATAAAGATATAACCGAGTTCAGGACTT
AATATTTTCCTCGTTCCGTTCATTTCGCCATCTCTAATATCGCGTACGCCATCAGCCTTGTGCTTTCCAT
CAGGTTGGTGATTAAAAGCCTCTCGTTTGCCCCGTGCGCCCTGTCATCCTCGTTCTCAAAGGTGGCTCCG
TAGGGAACCATGTTTGGCATCCTCTTGGAGTACGTCCCGCCGCACATACTGACGAGGTATGGCTCTTTGC
CGGTGGCGTTGTGATAGCCGCGCTGCAGGGTCTTTATCAGCGGGTGCTCCGGGCTGTAGTAGAGCGGCGC
CGTCTTCGCGAAGGGCTCAAAGCTGCCGCCGGCAAAAGAGAAGCTCTGTTCGAGCGTTTCGCAGACGCTG
TCGAAAGATATCGTCTCTGCGGGGATGTATATGCCGCAGGTGACGGTGATGGAATGCTCGTCGCCGCTGA
TTTTCGCCATATTTACGGTCAGCGCGCCGCAGTGTGCGTGCGAGGCCTTTATTCCCAGCGAGCAGCCGTC
AGCCTCTACACCGATTTTGTCCGCAAGGAAACGCACGAACTTTCCGGCGCCGCCGTTGATTTCGGTGGCG
CTGAGGAGAATCAGCAGTCTGCCGACGGCGTTTTCTCCAAGCTCAGGCAGTGTGGCATGAGCCGCCTTCC
CGTGAACGGTGATGGTAAGGTGGTCGCCGGAGGCGGCTATTTTGGTTTTCCAGCCGTTCCTTTTAGCCTC
AGCGGCAACAGCGCTTGCGGTTCTTTCAAGTGCCTGTATCTCTCCCTTGAGCACGGCCTCAGCTCTCGCG
GGTACAGAACCGATGCTTTCACCGCCGCATATCTTTGCCAGAGAGATTCCTTTCACGGGAGCTGTTTCAA
AAACTGCCGTGGAAGTAAATTTTATCGTCCCTTTTTCCGTGTTGACCACCGGATAGGCTCCATCTGGGGT
AAAGGCGTAAAGCGGCGGCCGTTCGCTTTTAAGGTAGGCCTCCACGTCGCGCATTTTCCCGCTCTCTTCG
TCCATGCCAAAAATTATCCGTACCCTCTTTGAGAGTGGAATTCCGAGGTCAGCCACCGCCTTCAGCGCGT
AGAGAGAGCTAAAGAGCGGCCCTTTATCGTCCTGCGTGCCGCGTCCGAGAATAGCCCCGTTTTTAACACA
TCCGCAGAACGGCTCAAAGTCCCAGCCTTCGCCTGGAGCCACCACATCAAGGTGTCCCATCACGGCCACA
GTCTCTTCTCCGTCGCCGTAATCGGCCCAGCATATTTTGCCGTCCAGATCCGTAACTTTGAAATCCAGCT
GCCTAGCGCAGGCCATCGCGTGGTCGGCGGCACGGGCGATCTCAATGCCGTAGGGAAACCCGCTGGCGTC
TTCCGTATAGAGGCTGGGGATACGTACGCTTTCGCATACGCTCTGCACCAGCCGCGGAAGATATGATTTT
ACGATCCTGTCGAGCCTCTCGTTCATTACTGAAGCCTAGAGAAAATCGCAGATATACTCTGAAATTTCGC
TGCAGCGGACTTTAAAGACGGTATTCGCCGGCACGTCATAGCAGCCGCCGGTCTCCACCAGCCGCCAGCC
TTTGTCTCCCGGAAACAAAACTTCGACCGCGCCGGCCGTCATTACTACCTTTTCCGGACCGTCCGAATGG
AACTCAAACTCTCCGGGGAGATATACGCCAAGAGTCTGCGTCTTTCCGTCCGGATAGCGAAGAGTACGGC
TCTGCACCTTACCGTCACAGTAGATATTTACCTTTACTTTGACATCGACTGAATTTATGAATTCTGACAT
CACATATCCTCCTGTTTTCTTGATTAATGGGGAAGAGCGCCGCGCTCCTCCCCATAGCAGCTATTGTTAT
ACTTTTTAGTTTTCGTTAGTTTTCGTCGGTTGCCTTAGTTCCTGACTTAGCCGCCGCTTTCGCCGCCTGT
CTCGCCGCCTTTTCAGGGTTTAGGTAATCAGTTTCAAATTCCTTGACCAGCCTGAAGATCACTGGCGAGA
GCAGCGTCAGGGCGATGACGTTTACGTAGACCGGCAGTGCCGACTGTATATCGAGCATCATCCATACGAC
TGAGGGAACTGTTCCGTGGTAGAAGAAGAACATCGAGACGCAGAGGGGGACCATCGGTCCAGTGTAGCGA
ACAAATTTCACATATTTCATGCGTTCTTCGTGCGGCTTATTCTGAACACAGTAGACGATGAGCGATTCCA
GATATGAGAACCAGCCTGTTGTCGTGGTAAGGGAGAAGATTATCATAAAGAACGCGAGCATATGCGGGGC
GTATCCGCCGAAGGCTATTCCCAGCGCTTCGCCGACCGAGCCTGCGCCGCCGCGTCCTGTCTGCCACGCG
CCGGTGATGATGACCATCAAACCGGTGATGGTGCAGACGACCATCGTATCCATGAAGACCTCCATCGCGC
CCCAGAGGCCCTGGCGTCCAGGATGATCTACGTCAACGGCCGCGTGGATAATCGGCGAGCTGCCCCAGCC
GGCCTCGTTGCTGTAGACGCTTCTTGCCACTCCGACCTGAACGACCTTCATCACCGTGACTCCGGCAAAA
CCTCCGACCGCCGCATAGGGCTGGAAGGCGTAGTAAAATATCGACTTGATGCCGGCGATCGCAGCAGGAA
TGTCCTTAACTATTATCAGCACTCCCGCGGACAGATAGCAGAGCACCATCACCGGCACGGCGCGCTCCGC
GAATTTTACGATACGGGGGATACCGCCGAGTACGATAACATAGCATATTCCGGTGTAGAATATCGCGCAA
AAGATGGCGGTAGTTCCTGAAAGTTTGAAGGCGCTCTGCAGGGCTTCAACGATCGTGTACGGTCCTGGCG
CGAAATAGAAGGCGCCGATCATCGTCACTGTGAAGATAAGAGAGAGGACCTTGCACCACTTCCAGCCTTT
GCCCTCCACAAGTCCCTTTTGGATATAATACGCCGCGCTTCCGTATGAGGAGCCGTCCTCATAGCGCTGC
TTATAATGCTGAGTAAGGACGATCTCGCTCATCTTGGTGACCATTCCCACCAACGCCGCCATCCACATCC
AGAAGAGCGCTCCCGGTCCGCCGATGGCGATCGCGCTAGCCACGCCGGCGATATTGCCGTTGCCTACGGT
GCCGCCCAGCGCCGTGGCAAAGGCGCCAAAAGAAGAAACCTTGCTTTCTCTGACTTTTTTGTTCTTACGG
AAGAGACCTCCCAGTGTGTTATAGAATATGTCTCCAAAGCGGCGGAACTGAAAAAAGCCCGTACCGATAG
TGAGGAACAACCCGAGAAGAAGAAACATTATTGCGAAATATTTGTTCCAGAGCACGGTCCACGCGACATA
TTCAAGGGCCGCTTCTACCTGTTTTGCTATCGTTGCATCCATGCTGGTACCTCCGTGATTTGTATACTCG
ATAAATAAGTGTTATTATAGTTAGACCAAGGTGCTTAATGCTTAAGAGCGGTAAGATGTTATATTTTTAT
TGCGCTGACGTTTAACACGTCGGTTATTACATAAACAGGCAGGAAGCGACAACTTCCTGCCTGCATTTAT
TCCAGATAAACTTATTTTTCCCAGAGTTTGACGTTTTTCTCAACTTCTACCTTTTCTTTGTAGAAGATGC
CTCGCTTTGCCTGTTCGGCCATTACCCAGTTATAGAAGTCGTCGTCCTTAGCTAACTTTTCCGCGGCGAG
CATTCCCTTGCCGGTGAGTTTTCCGTCGACCATCGCGCGGGCGAAGATGCCGCAGGTGCAGGCGGTGGTC
CAGGCCATCGAGGTGTAGCCCGTCTCGGGGATCTCCTTCTGAGCGATCTCCCAGGTGTATGTCACGCGGT
CATCGCCCTTGATTCCCTTGACAACGATCTTCAGAACGGACATGTCGACCTCACCGGGCTGTCTCTGATA
TTTCTTCGAGAAGATGTCGATGAGGATGTCGCGCGGAACCTGCTTGACCTTACCGAGCATTCTCTCTTCC
TTATCGAAGAGGTCAAGGTCGTTGAGCAGGCGCATCTGCGCCGCGAGGCCGGGCCAGCGGACGGTGTAGG
CCGCCATCTCCGGCACGTCTTTGAAGCTGCGGAAGAGTCCGCCGAGTCCGTTGCTCGTGAAGCATTCAAG
ATTTTTGAATTCCTCTATCTCAAAGTGCATCACCTCGCTGAGAGCGGGGATGACCATCTCTTTACCGCCG
CGGACGACCGTTGTTGGCTGGTTGAACTGGTTGAGGTTGTCAGAGATTGACCAGGTAGTGAAATAGTTGA
AGGGGGGACGGGGATTTACGGGGAGGCCGCCGCCGACGTAGACGTACATCTCTTCGCATTTGTCGAGTTT
GTAGTAGCCGCGGCCGCCGAAGAAGTTGCTCATGCCCGGCTCAAAACCGATCATCGAGATGCCGAGTCCG
CCGGTCTCCTGACCGATCTTGTCATAGGGTTCGTCGGAACGGCCGTGCATGCTGGAGACATTGGATATCT
TTTTGCCGAGCTCCATCGCGATCTGAGTTACCAGATAGCCTACAGTTCCGGGCATTGCCGCTGTGATGAT
GTCACAGTCAGCGGAAAGCTTTGCGATCAAGTCCTTATCGGTAGCGGAGCCTTTGACGGTCTCGACGCTC
GGATAGAGGCGCTTGGTCTCGGCAAGGTTTTCCTCGCTCATATCCAGCACGACAAAATCAAAATCGCTGA
TCATGTCGTGAACTATGCAGCGGCCCACCATACCCGCGCCGATCTGTAGAGCTTTTTTCTTTGTTGCCAT
CTCTGTTCCTCCTATTAATATGAATTTATTTTGCAGACAATAAAAAATTAATGGATACGATGTATACTTA
AAAACAAATTCTGGCACTACCATAGGTTCATCCAACGCTCTGATGTGAATATATCATGTCTTTTATATAT
CGTCAAGCATTGATTTTGTTTGTGCCGCTGCGTTGGTGACAGTGCTGAGAGATGGAAGAATTGCGGGAAA
TACGGTAATAAGCCGACACTTCGGTGAAAATATGATTACGTATGGGGGATTTATTGGAATATATAAAAAC
TGCAGATAATTCGCGCAAACAGTGCGTTAAATTTATTGAAAGAAACCGGTTTATTGGAAATGTACGGCTG
CCATGGCAATCAATTTTTAGTATTTATTTCTGAATTTACGGATCGGCAATGGCAGCATATCTGAATGATG
TGTGAAGTTCTCCAAATGTTCATTGCAGAAGTTTGTGTCGTCTTGTGGTCATATGTAAATCTAGGCCGAT
CTAAACCTGTAAGGCCGGATAAGGGCAAAGGAAACAAGGGCCGTGCATTATTAATAATCGCGCGGCCCCT
GCCTCTTCATTTACTTTCGATAACGGATATTACTGTACCATTTCCGCGTCCCAGAATTTATATTCCCCGA
CCTTGTTCATCCATACGTCGCGTACCTTGTCCTGATTGACGAGGTAGCAGAAGTTGCCATAATAGAGCGG
CGATACGGGGGTCGCGTCCATGAGTATCTTTTCCGCGTTCTTGAGATGTTCGTCACGTGTGGTACCTGAT
GTTTTCTGCGCCATCAAGATTTCCTGTTCAAAGGCCTTATGTTCCGGATTGAGGACTGTGTCGTTGGGGG
CCACTTTTGACTTTTTCCATCTCCACTGGCATTCATTCCAGCTGCTGTCCGTCGCGTAGGCGTCGAAGAA
TGTCATTGGGTCAGCATAATCACCGGTCCAGTTGCCGCCGCTGATTATGAAATCCCCTCTTTTTCTCTTG
TCGACGAGCACCTGCCATTCCATATTGTCAAGCTCAACTTTAACGTTAAGGTTGTTTTTCAGCATCTCCT
GGATAGCCTCGGACATCTTTTTAAGAGATTCTCTCGTTACGTAGGTATATGTTACCTTCGGGAAGCCCTT
TCCATTGGGATATCCGGCCTCTGCCAATAATTTTTGCGCCTCTTCCACGCGCGCGGCATTTGGGTCGATA
CCGTACTCTGTGGTCGGCTTGCCGTTTTTGCCAAGAGTCCTGAAGCTTTCGCCTGTCGAGAGTGAAAGTA
CTGGCGGGACGATGCCTGTCGCAGGAGTCTCTCCGCCTTTGAGAGCGGATTCGCAGATCGCCTTTCTGTT
GAGCGCGAGCGCGAAGGCTTTTCTGACACGCACATCGTTGAATGGAGGTTTGTCGACGTTGAAGATGATG
TATGCGGTCTGCATTCTCGGTGTGAATACCAGATTAGGTTCTTCGGCGATGAGTCTTGGAATCTCTGCCG
GCGGTATTTCCGGATTTACATGGATATCTCCCGCGTTGAACGCGTTAAGTGCGGTTGTTTGGTCGGAGAC
GAATACCATTTTTACCTTATCGATCTTCACGTTCTTGCTGTCATAATACTTGGGATTTTTGGCAATCGTG
AGGTTGTCGCCGATTTTATAGGATTCCAGAACGAACGGTCCGTTAGAGATACAGGTCTTGGGGTTCTTTT
CCCACCCGTCGCCGTATTTTTCCACGATGTCCTTTCTTACGGGCATGAAGGAGAAGAATGTCGTAAGGTT
GAGGAAATAGGGCACCTTCGATTCCAGGACGACCTGGAATGTCTTATCATCCAGGGCCTTGACGCCGACC
TCGCTTGCCTTTGCCTTTCCGTCAAAGAATGCCTTCGCGTTTTTTATATATGAGGTACCCATATACGAAT
ACTCTGAACCGGCTTTGGGGTCAAGGAGTCTCAGCCACGCGTACTCAAAGTCTTTAGCGGTGACGGGTTT
CCCGTCAGACCATGTAATATTCGGCTTCAGATAAAAGGTATAGGTAAGTCCGTCCGGCGATATCGTATAT
TTCTCCGCCTGTCCGGGGGCCAGCTTGCCGTCTTTTGTATCTTTCATCAGGCCCTCGAAGATGTTGCCTA
TGACGAAACTTCCTCCAGAATCATCGATCGAGGGGTCCCAAGCTTTGATCTCCTTGCCGTGGTTGAATAC
CAACACCTTCGGCGCCGCGTACGCGACGGCCGCCTGTGAGAAGAAAGCTGTGAATACAAGTACGATGGCT
GCTACCAATTTGAATCTTTTTTTTGTCAACATATGGATGCTCCTTTCGGCTAACTCAGGCAATACCCGTG
TTCCGGCATCAAATGGTCAAACATCTTTCTCTCTGCGTCTCTGTTTTTTGTGTCTCTTGCACGGCATTTC
TCCCCTCTGTTTTCATTATTAAAGGAGGTGGCAGGCTGCATAGTGTTCCGAGCCGAGGTTTCTTAATTCT
GGAGTCACCTCGGAGCAAACTTTTTTGGCGTAGCGGCATCGTGTACGAAACCGGCATCCTGACGGCGGAT
TGAGCGGACTTGGCACGTCGCCCTCAAGGATGATATTTTTTTTCTCCGCCCGAGGATTGGGAATGGGGAT
CGAGGAGAGCAGAGCTATGGTGTATGGGTGCTGCGGATTGTTGTATAGCTCGTCAGCGGTAGTCACCTCC
ATGAGGCTTCCAAGGTACATTACACCAACACGGTTTGAGATATGCCGTACCATGGAGAGGTCGTGCGCGA
TGAAAAGATAGGTGAGGCCGATCTCCCGCTGCAGATCTTCCATCATATTCACGATCTGTGCCTGCACGGA
AACATCGAGCGCCGATATCGGTTCGTCGCATATTATGAGTTCCGGCATGACCGATAACGCTCTGGCGATC
CCTATCCGCTGCCGCTGTCCGCCAGAAAATTCATGCGGATATCTGTTGGCGTGGTTCTTACGCAGGCCGA
CCCTTTTTAGCAGCTCAAATATCCTTTCCTGACGTTCTTTGCCTGAGGCGAGCCTATGGATGTCAAGCGG
CTCGCCAATGATGTCGGCGACGGTCATTCTGGGGTTGAGCGAGGCGTAGGGGTCTTGGAATATCATCTGG
ATCTTCTTACGGTAGGGCATAAATGATTTGGGTGAGAGCTTGGCGACGTCAATACCGTCATAGTATATTT
CGCCCGCCGTCGGTTCGTAGAGGCGCATGACGGTTCTGCCAACGGTGGTCTTTCCGCAGCCGGATTCTCC
GACAAGCCCCAGCGTCTCTCCCTTTCGGATGTAAAAACTGACGTTGTCGACGGCTTTTATCTCTTGTACC
TTTTTTGAGATCAGCCCTTCGTCTTTATAGAAATATTTTTTTAGGTTTCTAACGTCAAGAAGGATATTAT
CGTTCAACTGAACTGATGCCTCCTTTCATAGCGTTATAGCGGTCACAGCACGGCGCATGTTTGTCAAGCA
GCCAGCAGGCCGCTTTGTGTCCCTCTCCAACTTGATAGTATCCAGGGCGGTGGCTGGTGCATATATTCAT
GGAAAAACTGCATCTGGGTGAGAATGGGCAGCCTTGAGGCGGATTCAGGAGGTCCGGCGGCGTCCCCGGT
ATTGGAATGAGTCTGTGGCGCGCGCCGGTGGCCACATTAGGTATCGACCTCAGCAGTCCCATCGTATATG
GATGCGCAGGGTTAAAAAATACGTCGTCGGTTTTCCCCTCCTCCATGACTAATCCCGCGTACATGACGTC
TATTCGGGTGCAGATATCCGCCACTACGCCGAGGTCGTGTGTGATCAGGATGGTAGAGGTCCCGGTATTT
TGTCCAAGCTCTTTTATGAGCCGGATGATCTGTGCCTGTATCGTCACGTCAAGCGCCGTCGTCGGTTCGT
CGGCGATAAGAAGCTCCGGACGGCAGGAGAGCGCCATCGCTATCATTGCCCGCTGCCGCATCCCGCCTGA
AAACTCATGCGGATAGCAGGCGGCACGCCTTTTGGCATCAGGTATGCCGACCATCTCCAGCATTTCGACG
GCCTTTTCCGCTGCCTCCTTTTTTGAGAGGCGCTGGTGCTGCAGCAGGGCCTCTTCGATCTGAAAGCCGA
CCCGCAGCACCGGATTCAACGAGGTCATGGGGTCTTGAAAGATCATCGCAATATTATTTCCGCGTATCTT
TGTCATCTCATGCTCTGTTTTTTTCAGAAGATCTTCTCCTTTAAAGAGAATCTCTCCGTCTACGACCCTT
CCAGGGTGAAGCAGCAGACGCATTATGGAAAGAGAGGTGACGCTTTTGCCGCTGCCTGACTCTCCGACGA
TACCTAGAGTCTCCCCGCTCTCTATATGAATGTCGATGCCCCTTATCGCCTTTACCTCGCCGAGATGAGT
AAAGAAAGAGGTATGCAGATTGCGTATTTCAAGTATGTTTTTATTTTCAGCCATGTCTCCAGCCTACTTT
CTCAGCTTGGGGTCAAGCGCGTCTCTCAGTCCGTCGCCAAGCAGATTAAATGTGAGTATCGTAAGAGAGA
TTGCCGCCGCGGGGAATAGCAGCTGCTGCGGATAGGTGTACAGTCCTTCAAGAGCGTCATTGCAAAGCGT
TCCCCATGAGGCGATGGGAGCGGAGACGCCGAGTCCGACAAAACTCAGAAAAGCCTCGGTAAAAATCGCG
TTGGGGATCATCATGGTTATGGTAACCATGATCGGTCCCATTATGTTTGGAAGCAGATGGCGCAGAAGTA
TATACCTGGTTGGCGCGCCCAGTGATTTGGCCGCGAGGACGAACTCCTGCTTCTTCAGAGAAAGCACCTC
TCCGCGTACCAGCCTTGCCATGCTTACCCAGTAGGTAAGTCCTATTGTCAGAATTATTGTGAAGAGACCG
CCGCTGTCGAAGAGGACGCGAAGCAGTATGACGTAGAGCAGCGTCGGTATCGTATTTATTATATCGACGA
CTCTCATCATCGCGTCGTCTACCTTTCCGCCGCAATAGCCGGAGACGCCGCCAAACAAGACGCCTATAAT
GAAGCATACGAGAGCCGTTGCAAAGCCGACTGCGAGCGATATGCGCGCGCCGTAGACTATCCTGATAAAA
ATGTCTCTGCCGAGCGCGTCATTGCCAAAGATATGGCTCTTATTCCAAACACGGAGTGAGGGCTGTACCT
CTTTACCGTCCACAGTGACGATATATCTCTTCATGTTTTCAAATTTGTGTTCCTCCGCGGGCAAATCGAC
CTTTTCTCCGCGCTCTGCGGCTCTTCTCAACGAATAGAGTTTTTTCTTTGCGGCAAAGTATTGGCTGTAA
TCCACCTTTATATCCTTGCCGTCGAGCACGAAGTTTTTCTGACGCGTCATAAGATTGTCGCCGGTGTTTT
CCGCCATCTTTCCAAGCGTACCGTCACGCGCCACCTGAAGGACGTTGTAATCGTTCGTGATATAAAACGA
GGCGCCTGTCCCGTCTATCTCATAGAGTTCAAGCCTGCAGGGAACGTTAGAGTATTCCAGGTTCTGGTCT
GAATAGGTATACCTCCAAAAATATGGCAGGAATAGCGCCGTGGCCGTCAAGAGCACAATAAAGACGAGAG
AGAATATCGCCGTCTTATTCTCCCGGAACCTCCTCCAGACATCCTGGTAGAATGTAAGGCTTCTGCGCTT
GATATCCTCTGATTTTGTAAAGTCATGCTCAGTTTCTTTCCACAGCGCTGCGTTGTTAAGATCGAGCTGT
TCGTCTATATGTGTCATCACAAGCCCTCCTCAGTCGAATTTGATTCTGGGGTCGATAAGAACGTAAAGGA
TATCGACCAATAGAACCATCAGAACGAGGAGTACGCCGTAAAATACCGTTACTCCAAGTATCAGAGAATA
GTCGCGGTTAAGGATACTTGTCGTGAACAGACAGCCTATACCGGGTATGCCAAAGACCTTTTCGACGACG
AACGAGCCGGTGACGATGCTTGCTACGCAGGGCCCCATATAAGTTGCTACCGGAATCAGCGCGTTGCGCA
GCGCATGACGTGTCATTACGACAAAGCTCGGAAGTCCCTTCGCCTTAGCGGTGCGGATATAATCCTGCTG
GAGTACTTCAAGCATCGAGGTTCGTGTGAGGCGGGTTATGAAGGCGATTGAAAACGCCCCTATCGCAAAA
GCCGGACCAATGTAATCTCTGAAGCTCTCTGCTCCGTAAGATGGTACGATGCCCAGCTTTTTATTGAAGA
CATAAAGATACAGTGTCGCAACGACAAAACTGGGTATTGTCGTCCCCAACGTGGCGAGCAGCATTGAGAC
TCTGTCCGATAGTCTGTTATGTCTGAGCGCCGCGTAGACTCCGAAAAATATACCAAAGCCGAGTATGAAG
GCGACGGCAAGCAGCCCGATCTTTGCTGAGTAGGGAAAGCCACTCTCAATGATGGCGCGGGTAGTTACTC
CTCTTTTATGATAAGAGACGCCGAAATCTCCCTTGACGAAGTTGAACAAATATGTGAGATACTGAACTCC
CAAGGGCTTGTCAAGTCCGTACTTCGCCTCAAGCGCCGCCCGTGTCTCATCCGGCAGTCCGCGTGCGCTG
GTAAACGGACTTCCTGGCAGATTATGCATTATCAAAAATGTAATCGTAATAACGAACCAAATGGTAAGAG
CTGCGGATACAATGCGCTTTAGAGTATATTTCAGCATTTCTACACATCCTTTGCTTTAACAGTATCGATT
GTTCTTTTGGTATTAAAGAAGCTGTTCCACTATATATGGAAAAGCCTCCTTCTTTCGCCATTCCTGAACA
TCTTCCCTCTCCGCCGACAGAGATTTCACGGAGCTACTACAAAGAATACGTTAAATACGAGGTATACATT
GAAATTCTGGTAATACCACTGGTACTTCTATGGATTGAGGTAAATATATCATGTATAAATATTCGCGTCA
AGTAAATAAAAACAAGGATTCATTGATAATAAGGTGCAAATAAATTAATCATTACCAAAAATTTTTGTAA
AAAATCGTAAAAGCATAAGAAAAAGCCCAATTATCTTAAAGACTGCTGTAAAAAGCAGGTTTAGTTTGCC
GGAGAGTCAGGATATCATTTTTATAGATAGTTTTGCATGTGATGTGCTGTATTATGGAATGAGCGGCACG
TTCTATTAATGGATCATGCCGCTCATATCAGTTCTGGACATTTTGAATGTATATCACGGAATGTTAGTTT
TTCAGGTTCCAATACGGGTAGGGGATGTCTGTAATCAATTCAGGATGTTTCCTGCGCATCACCTCAGCGG
TTTCAAGCAGATGCATCTTTAATGTTTCGCCGGCATCGTCGGCGTTGTTTTCTTCAATAGCTTTAATAAT
TGCCCCATGGCGTGATTTGATGAGCTCGATCCAGCCCTTTTCCATCAGCATATCCGGATGGACGAGGATG
TTATTGCGTTCAACAAGGCTGTTGATGCTTTCATTTAATCTTGAAAGGATCGGGTTGTGCGCGGATTCTG
TCACCAGATGGTGCAGCAGCGCCTCCCATTTCCCGTTCTGCGCCTGTTCCTCCGGTGTTATATAGGGGCA
GGAGACAAAATTTTCATAACACTCGCGTAATTTTCTGATGTCGTTTTCCGTTCGGCGCATCGCGGCGATT
CTTGCCGCCGGCACTTCGATGATGAGACGCACCTCAAGCTGGTATGAGACGAAATCAGCAGGCAGCATCT
GCAAACTTTTCAGAGAGTCGAGCATCCCAAAGTTATCTAGGCTCTTTATAAAGATACCCTGTCGTTCGCG
TACCTCAAGCGAACCCTCGGTCACCATTGAAATTACGGCCTCACGCAGGACGTTCCTGCTGACATCGAGC
ATCTGCGCCAGTTCCCGTTCGGAGGGCAGCTTGTCCCCCTCGTTGAAAGATCCCGATGATACCAGCTCCC
GCAGTTTTTCCTGGACTATTTTTTTCTTGCTATCCTTTTTTTCAAGAGGTATGCCGATTTTCATGAGATT
TCCTCCAACACGAAAGTTTTTTATTTACCAGTCTGAGCGTTAATATGATAAAAGTCTCCAAGAGATAATA
ACACTAGGTAGTATAATACCAAATAACGGACCAGAGGCAATACCAGAAAAATTTTATGACTGGAGAATAA
TGATGGATCATCGCGGCAGGAGCCTTCTCGAGATACATATAGCGGTCCTTCTTTTTGGTCTGACAGGCCT
CTTCGGTAAATCCGTGGATATTCCGGCGAGGTATATCGTACTGGGGCGCGTCTTTTTTGCCTCGTTGTCT
ATGGGTATCTATTTTCTCATTAAACGAAAGGACATCCGTTTAACATGCGGGGCAGATTATACCGCCATCT
CCCTCCTTGGCGCGCTGCTGGCCTTTCACTGGACGGCCTTTTATACTTCGGTGCAGGTGTCGGCGGTGGC
GATCGCGCTGCTCACATTTTCCGCCTATCCGATATTCGTCACCTTTCTTGAGCCGCTGATGTTCCGCGAG
AGGCTGAAGAAGATAGATGTGCTCTTCGCCTTTGTGATGTTCATGGGGGTGCTCCTCATCGTGCCCGAGT
TCAACATAAAAAACAATCTGACTATCGGTCTGTTGTGGGGGATGGCCGGCAGCGTCAGTTTTGCGGTGAT
GTCTCTGCTGAACCGCCGTTTTGCCTCCAGTTACGAGGGCAGCGTGATCGCCTTTTACGAACAGGGAATC
GCGGCGCTGGTGCTGCTGCCGATGCTTCTATTTTACCGTCCGGCGGTCTCCGCGAAGGACTGGGGACTTC
TCATACTGCTTGGCGTTCTGTTTACGGGCGTCGCCCATTCACTCTTTATCGGCGGTATGAAGCACGTGCG
CGCGCAGACTGCAGGGATAATCGCGAGCCTTGAATCGGTCTACGGCATAATCTCCGCGGCGCTGATCCTT
GGCGAGATCCCCTCGCTGCGCGAGCTTGTCGGCGGCGCAGTCATCCTCGGGACGGCGGCCTATTCCACTT
TGAAGTCGTCAAAAGAGGGCTAGGCCGTGGCTGCCTTTCGTTCTCTTATACCCGCCTATAAAATAGAACA
AATATCCGATCGCTTCTTGACAATTACCTTGATTGTACTATAATTTTTGTATAAAGTTCTGGTTGGTCCT
CTGGTAATACCAATAAATAAAAACAGGTGATCTGATGACGGTCAAGGGGATGATTTTCAACATAGCGCAC
TACGCGGTACACGACGGACCGGGGATACGCACGACGGTATTCCTCAAGGGGTGTCCCGCGCGCTGTCTAT
GGTGCTGCAGCCCCCAGTCGCAGAGTTTTACGGCGGAACGTTCTCTGTCCGGCGAAAGAATATTTGGACG
GGAGCTTACGGCGGAGGAGCTCTTTGCCGAGGTGCGGCGCGACGCGCCCTTTTGGCGGCGTTCGGGCGGA
GGGGTCACCCTTTCCGGCGGCGAGGTGATGGCCCAGCCTGATTTTGCCGCGGCCTTTCTTGACCTCTGCC
GCGCCCATAATGTTCACACGGCGATCGAGAGCTGTCTGTTTGCCTCTTTGGAGACGGTGACGCGTATCGC
GGAGAGGACGGACTTTATACAGTTTGATCTCAAGGCGATGGAACCGTCGCTGCACAGGCGTCTCACTTCA
CTGGGAAACGAAAATATTCTTGAAAACGCCGCGGCGCTCCTGCGAAGCGGCAAACCTGTTCTCGTGCGCT
TTCCGCTGATACCGGGTCTCAACGATACGGAGGAAAATCTTCGCGCGACCGGCCTCTTCCTTGAAGGGGC
GAGGGCTGGCGTATCCCTTGAGATACTGCGCTATCACCGGATGGGAGTCGGTCTGTACGAGGAACTTGGG
CGGCGCTATCCGCTGCCGGATGTCGAGCCTCCCACCGACGATGAATACGCCAGGGCGAAGAAAATTTTAA
GCGATTATAAAATCATGGTTTTGTAGAAAAGGGAAGGATGAGCTGTAATGATTAGAGAAGAGTCCGTGAA
ACGAATAGCTGGAATGAAGGAACGCATGATCACAAATTGCCCCACGGAGCTTTTACCGGAGCGGGCGCTG
CTGGTCACCGAAGCATATAAACTCTACGCCGCGGAGCCGCCGGTGCTGAAACGTGCCTATGCGCTGCGGC
ATATCCTGGAGAATATGACGCTTTTCATTGACGACGAAGAGCTCTTTGTCGGCCATAATTCACCGAAACC
GCGTTCTCCTATCGCCTGTCCCGAGCTTGGCGCGCGCTGGATACTGGCCGACCTCGATAATTTTGCGACG
CGCCCAGCCGATTCGATCGGTATTACGGATGAGAATAAAAAGATTCTGCGCGAATGTCTTGAGGGCTGGC
AGGAGGCCTCGCTTGACTCCGTAACCGCGGGCCTTGTCTCGGCGGAGGCCAGATCGGCGATAGCGGAGGC
GATGATCACTGTCGGCGCGCAGGGGACGGCGCATGGCAATATCGCGGTGAATAACAAGAAGCTGCTGGAA
AAGGGGCTTCGCGGCATTATCGATGAGATAGAGGCGAAGCTGGCCTCCTTTAAGCCGCGGTGTGCCGCCG
ACGGCAATAAGATCGACTTCTGGCGGGCGGCGAAGCTCTCGTGCGAGGCGGTAATCGCCTTTGCGCACCG
TTATGCGGACGAAGCCCAGAGGCGGGCCGCGGCGTGTTCCGACCCCGTTCGCCGTGAGGAATTGTACGAA
ATTGCGGCGGTGCTCAAGAGGGTGCCGGAATTTCCCGCCGCGAACTTCCGCGAGGCGCTGCAGTCGGTCT
GGCTGATCTATGTGGTCACGCAGATCGAGGCCGACCCGCACGCGATGCTGCTGGGGCGCTTCGACCAGTA
TATGTATCCCTACTATAAAAATGACGTCGAAGCGGGACGGCTGACCGACGATGAGGCCGTAGAGCTGCTG
GCCCATATCTGGATCAAATGCACGGCGATCATCAAACTGATGGATTCGGTGACGACGCGGACCTTCGCCG
GTTTTCCGCTCTTCCAGAATATAACCCTCGGCGGGCAGGGGCCTCGCGGCGAGGATGCCTGCAACGAGCT
GACGGGGCTGATAATGGAGGCCGCCGCGGTCGCGCGGGTGCCGCAGCCGTCGCTTTCATTCCGCTATCAT
AATAAGGTCGATCCCGACGCGCTGCTCAAAGCCTGTGAGACGATCAAGCTCGGGCTTGGTTATCCCGCAG
TCATGAACGACAACTGTATCATCCCCAAACACCTGATACGCGGCGCGACGCTCGAGGAGGCGCGGGGCTA
CTGCATGAACTGCGTGGAATCTGACATCGAGGGAGCCTGTGATTCGCGTTCCAACGGTGGTTATGTCAAT
CTGCCGAAGGCCTTCCTGCTCGCGCTGAACGACGGCGCGGACCCGGCGACGGGGCGGCAGGCCGGGCCGC
ATACGGGCAAGCTGGCGGACTTTAAGAACTTTGAGGAGCTTATGGTGGCCTTTGAATCCCAGGTCGCCTA
TTTCGTTGAGCTCATTGTGCGCGCCTACGACCTTATCGACGGAGCGCACGCCGCGCACGCCCCGGAGCCG
TTCACCTCGGCGCTGCTCGACGACTGCATTGAAACCGGTCTTACCCGCCAGGAGGGCGGCGTGCGCTATA
ACTTCTCCGGCATCTTCGGCGTCGGCCTCGCCTCGGCCGCCGACGCGATGGCCGCCGTGCGAAAGGTGAT
CTTCGACGATGGAAGTGCCTCGCCGGAGGCGCTGCTGAATGCGCTCCGGGATGATTTTGCCGGTGCGCCG
GAGCTGAAAAAACTCTGCGAGGCGGCGCCGAAGTTCGGCAACGACGACGATTACGCCGACCTCCTCGCAC
GCGACGCCTCGCACATCTTCTGCAAAGAGGTGGTGCAGTATCCCTGCATGCGCGGCGGCTTCTACATACC
AGAGCTACATTCCGTCTCCACGCACGTCTACTTTGGCGAACTGACGGGCGCCACGCCTGACGGGCGTCCG
GCGGCGACGCCGTTCTCCGACGGAGCCTCGCCGGTGGGCGGCCGTGACCGGAACGGTCCCACCGCCGCGG
TCTGTTCGATGAGCAAGATCGACCACATGGAGGTTTTGCAGGGTGTGCTCTATAATCAGAAATTCTCGCC
CTCGGTGCTCTCCGCGCCCAATTCGGCGGCGCTGCTTGCCGACTATGTCCGCGCCTGGTGCGACCTTGGC
GGACACCATATACAGTTCAACATCGTCTCATCAGATGACCTGAAGGAGGCGCAGCGGCAGCCGGACGACT
ACCGCGACCTTATCGTCCGCGTCGCCGGCTACAGCGCCTATTTCGCGGAGCTTAACGAGAACACGCAGAA
TGAAATTATCGCCCGTACCGAATATGAAGAGATGAATTAAGGGGGAACGAAAGATGGAAAAACAGTATAG
CTATCTGGAACGAGTCAACAGGCTAAAAGAGAAGGTATTCGATACATATCCCGAAATAGACCTTGAGGAC
GCGAAGCTGCTGACGCAGAGCTTCCTTGAGACCCAGGGCGAGGCGCTGGTCACGCGCAAGGCTAAGGCCT
TTCTTAAACAGTGCCAGGAAAAGAGCGTCAAAATCTGGGACGATGAACTAATCGTTGGCAACGCGGGCAG
CAAGATACGCGGCGGCATCCTCTCCGCCGACGTCTGCTGGTCCGTCCTCGACCGCGAGCTCGAGACCATC
AACACCCGCGAATACGACAAGTTCAGGCTGCTGCCCGAAGACAAAAAGGACTTCGAAGAGATCATCCGCC
CCTACTGGAAGGGGCGCTCCAACTACGAAGAGTGGCTTGCGCGCATTCCTGCCGACGTCGCCGCTCTGCG
CGACAACGGCGCCCTTTACATCGACAAAAAGGCCGTGCGCGGCTGGGGCGAAGTCACCGCCGGCTATGAA
TGGTTCATCAGCAACGGCGTCGAAGGTCTGCGCAAAAAGATACTCGCGCGCAAATCGGAGCTTGATGCGA
CAGTCCCCGGAGACTACGAGAAAGAGATATACCTTGACGCGCTGCTCATCGTCTGCGAGGGTATGGAGAC
CCTCGCGGAGCGTTACGCTATCGAGGCCGAACGTCTGGCGGCGCTGGAAGGCGACGGGCGGCGCAAAGCG
GAGCTGCGCGAAATAGCGGCCGTATGCCGCCAGGTACCCGCCTATCCGGCGCGCACCTTCCGCGAGGCGA
TGCAGTCCTTCTACTTCTACCAGATATGCATCTTCATGGAACAGAACGCCGCCGCCTACAACCCGGGGCG
CATGGACCAATACCTCTATCCCTACTACAAAGCCGACCTCGAGGCGGGACGCATCACCGCCGAAGAGGCG
CAGGAGCTCTTCGACTGCCTCTGGGTCAAATTCTCCGAACCCTGCCTCTTCCAGGACGCCAAATCCGCGG
AATACGCCTCCGGCTACCCGATGTTCCAGAACCTCTGCGCGGGCGGCGTAGACAGCATGGGGCGCGACGC
GGTAAATGATCTCTCATACATGATAATCCAGGCGACGATGGACACCCAGCTCTACCAGCCCTCACTCTCC
```
