## Supplemental Dataset 1 for "Diversity of Antibiotic Resistance genes and Transfer Elements-Quantitative Monitoring (DARTE-QM): a method for detection of antimicrobial resistance in environmental samples" (part 2 of 65)

```
GTACGCTACAACATGGCGAAAAACCCCAACTCCTTCCTGCGTAAAATAGTCGAGCTGATGGCTATGGGCA
CCGGTTTCCCCGCCTTCCACAATGACGAAGTCGGCATCCGCATGCTCATGAACAAAGGCATCCCCCTGCG
CGAGGCGCTCAACTGGAACCCCGGCGGCTGCGTCGAGACCAACCTTGCGGGCAAAATACGCGGCTACTCG
GCGCTCGCCGACATCAACCTCGGCAGTGTCATGGAATTCGTCATGCTCAACGGCAAATGCCGCAAAAGCG
GCAAACTCGCGGGGGCGCAGACTGGAGACCCCACGACCTTCGCTGCCTTCGACGACTTCATGGCGGCAGT
TAAAAACCAGCTCCATTACGTCATAAAAGTCGTCGTCAAGGCGAGCCACATCATTGACGACATCTGCATG
GGGCGCCCCGTGCCGGCCCTCTCCATCAGCTTTGAAGAATGCATCGAAAACGCCAAAGACTACGCCTGGG
GCGGCGCCAAATACAACACCGGCAACGGCATAATCTGCATCGGCGTCTCCGACCTCATCAACAGCGTCGC
CGCCGTCAAACACCTCGTCTACGACACAAAAAGCGTTACAATGAAGCAGCTCCTCGCGGCCCTCGCCTCC
GACTTCGCGGACGCGCCGGAAATACTGAAAGCCTGCCAGGAGGCCCCCAAGTACGGCAATGACGATCCCT
ATGTAGACGGCATCGCGGCGGAACTCTTCTCCTACATCGCCGACGAGATAGAGAGCTACCGCAGTAAATT
CGGCGTCATGACCCCCGGCATCCTGCCCGTCTCCGGCAACACCCCCTTCGGTGTGGAAGTGGGAGCCCTG
CCCTCCGGCCGCCGCGCGGGGAAACCGCTCGCCGACGGCGTCAGCCCCAACGGCGGCACCGACGTCAACG
GCCCGACCGCGGTACTCAAATCCGTGGCCAACATCCCGCATGACCGCTTCGTACAGGGTACGCTGCTCAA
CATGAAACTCGACCCGCAGATGGTGAACAACGAAAACGGCATCCGTCAGATCATGGCGCTGCTTAAAAGC
CTCTGTACCCTTGGCGTCTACCACGTTCAATTCAACGTCGTCGATCAGAAAAAACTCCTTGAGGCCCAGG
CCCATCCCGAAGAATACCGTAACCTGCTTGTGCGCGTCGCCGGTTACACAGCCTTCTTCGTAGAGCTTGG
CAAAGAGGTGCAGGACGACATCATCGCGCGCACCGTACAGAGCGAAAACGTCGTCTCCTGCGGCTGATAT
GGAAAACCGCGGCGAAACAGCCGGCTCCGTCCTGCGCATAGAAAAAAGCTCCATTCACGACGGAGACGGC
CTGAGGACCGTCCTCTTCCTCAAAGGCTGCCCATTGCGCTGCCTCTGGTGCTCCACGCCGGAGTCGCAGC
GCATGGTGCCCGAGCGCGGCCTCTCGCGTGAAAAATGCCTGCGCTGCGGGCGCTGCGTGGAACAATGCCC
GCAGGGGGCGCTCACCATGGGAGAGGACGGCATAAACTTTGACCGTAACAGATGCGCTGGCTGTCTCAAA
TGCGCCTCCGTATGCCCCTCATCGGCCGTCGTGCCCTACGGCAAAAAAATGACGGCGAATGAGGCGGTGT
GCGAAATCGCGAAAGACGAAATATTCTACTTCCACTCCGGAGGCGGGCTCACCGTAAGCGGGGGAGAGCC
CCTCGACCAGAGCGGATTCGTCCGCGAAGTGCTTGCCGGCTGCTGCGAGCGCGGTATCGACTGCGCCATC
GAAAGCAGCTTCTTCGCGCCGTGGGAGAAAATAGAGCCGCTGCTGCCGTACATCAGCCTGCTCCATGTGG
ACATAAAACATCCCGACGCGGAAAAACACAAAAAACTCATCGGCGTCGACAACGGCCTGATCCTTGAAAA
CATCAGGCGAGCCGACGGCGCGCCCTATGACTTCGGCCTTGTGATACGCACGCCGCTCATACCGGGTATA
AACGACGGAGACGAAGATATCGTGAAACTCGCGGAGATCGTGAAGGGATTAAAAAAGCTGCGTTTCATGG
AATTTCTCGCCTATCACCGTTTGGGGACGGAGACCTACAAAAGACTCGGCCTCGACTATCCTCTTGCGGA
GATAAAGACGCCTGACGCCGCCTACATGCGGCGCAAGGCTGCGGTATTCAAAAGTGCCGCAGGTGTGACC
GTGAAGATTAACGGCAGCATATTTGAATAGAAAAGCGGCCCGCCTTAGAGTGTAAAAGGCGGGCCGCTTT
TTTATATCATATTTTAAGTGCTGTGTTACTTCCTGCCCATCCGCAGCCTTTCGATGAAGCGCGCGATGCG
CGCCATAGCCTCTTTTAGCTCCTCGATGGAATAGGCGTATGAGATTCTCACATATTTGTCGCCGCAGGCG
CCGAAGGCCGAGCCGGGAACGACCGCGACATTCTCCGCCTCCAGCAGCTTGGTGCAGAACTCTTCGGAGC
CCATGCCGAACTCGGAGATGTCGGGGAATACGTAGAAGGCGCCGAATGGTTCGAAGCAGGGCAGCCCCAT
CTCGCGGAATGCCTCCATGAGGAAGCGGCGGCGCTGGTTGTATGACTCCGCCATGGTGCAGATATCCCGG
TCCCCATTCTTGAGCGCCGATATCGCGGCGTACTGGCTCATCGTCGGCGCGGACATGATGCCGAACTGGT
GCACCTTCAGCATATATTCTATTATCCCCGCGGGGCCGCAGGCGAAGCCGAGACGCCAGCCCGTCATCGC
GTACGACTTGGAGAAGCCGTTTATGACGATCGTACGCTCAAGCATTCCCGGAAGCGAGGCGATGCTCACA
TGACGGTCCCTGTATGAAAGCTCGCTGTAGATCTCGTCGGAGATGACGAGCAGGTCGTGCTTGATGATGA
TCGGTACAAGTTTTTCAAGGTCTTCTCGCTCCATTATCGCCCCCGTCGGGTTGTTGGGATAGGAGATGAG
CAGAGCCTTGGTATTCGGCGTGATCGCCGCCTCAAGCTGTTCGGGCTGAAGGCGGAACTCCGTCTCCGCC
GTCAGCTCTATCGGAACGGGAACGCCGTCTGAGAGCAAAATGCAGGGTTCGTAGGAGACGAAGCAGGGCT
CGGGGTATATCACCTCGTCGCCGGGGTTCAGGATCGCGCGCAGGGCGATGTCGATGGCCTCGCTGCCGCC
GACCGTCAGCACTATCTCATGCTTGGGGTCGTACGTAAGTCCGTACTTGCGCTTCATGAAGCGAGCTATC
TCCTCGCGGAGCTCAATGAGCCCCGAGTTGGAGGTATAGAAGGTGCGCCCCTTGTGCAGCGAATAGATGC
CCTCTTCACGGATATGCCAGGGGGTGTCGAAATCCGGCTCTCCGACGCCGAGCGAGATGACGTCCGGTAT
CTCGTTGGCAATGTCAAAGAGGCGGCGTATACCTGACGGCTTTATCTTCTTTATCTTGTCGCAGATGAAA
TCTCTCACGGCGTCACCACCATCCTCATATCTTTTTTCGGGGCCGTCAGCAGTATCCCGTGGTCCTTATA
GCGCACAAGCACGATATGCGTCGCCGTGCTCTGTACCTCCTCGATGACCGCGAGGCGCGAGGAGACGAAG
TTCGCGATCTCCTTCATCGTAGCCTTTTTGAGGATCACCGAGAAGTCGTAGCCGCCCGACATGAGGTAGA
GGGACTCCACCTCGGGGTACTGGTATATCTTCTCGGCGATGCGGTCGAAGCCCTCGCCGCGCTGTGGTGT
GACTTTGAGCTCGATCAAGGCTGAGATCTTTTCGTCGTCCGTCTTGTCCCAGTCTACAAGCGCGTGATAG
CCGCAGATGGTGCGCTCTTTTTCCATCATCTCGATCTCGTTCTTGACCTCCGAAACATCCATGCCCAGCA
TGACGGCGATATCCTTCGCCGTATATCTGGCGTTTTTTTCAAGAAGCCGAAGTATCTCTTCCCTCTGCTT
ACTGTCCATCCTGAAAATCCTCCGAAAAATAAATTTTATCTAAAAAAGGCGCGTTTGCGGCGCTGTTTTT
TCGTGCCGTATTACTGGAACAAAGCGGCCCGGTAAAAACTCTCACGCGAAACAAAGACTTTGTTTTTGAT
TTCCAAACCGCGCAATATAAGAGATAATTCTGCGTCTTTTGTTAAAAAGAGTCAAGCGCGAATTTTAAAA
ATTGCAGGCTCACCATTTATGTACGGTAGGAATGGTATGCAATTAGTGTGAAAAGAAGAGTTTGTGGCGT
AAATATAGAAAGAAACCTCCCACCAGTGGCTTATAAGCCGCGGAGGGAGGTTCTTTATTACTGCCTGATA
TGCCCGCCTGTTTAAACGGCGGCTATTTCTCTCCGTTGAGCAGCAGCGCGCTGTTCAGCAGTACCTCTAG
GGCGATTGTCATCGCCGTTTCGTCAAAGTCGAAGCGATTGTTATGGTGGCCGGCAGCTGTTGCCGCCCCG
ATTCCGACGTAGGTAGCAAGACCTCTTCGCTCCTGCACTCGCCGCATGAACCAGCAGGCGTCGTCGCTGC
CGGCCATGGCGCGGTATTCCTCGCGCTGCGTCACCCCTTCGGAGTTTTCCGCGGCCTTCATTATCACAGC
GGCGAGCTTCCTGTCGCTCTCAGCCGTGATTGTCTCTCCTTGTTTAGATATAGATACATCCACATCGTAC
ATTTGAGCCGCGCCGTAAATCACCTCTTTAGCCTTCGCGTAGACATATGAGGCCAGCGCGTCGCTCTCTC
CTCGCGTCTCTATCTTCATATGGGCGTTGGGAGGTACAACGTTGCGTCCCTCGCCGGCATTTAGCACACC
AACGTTTACGCGGGTCGCACCACCGGAATGGGGTGCGATGGCGTGCATGTTGACTGCGGCGGCCGCCGCC
GCGAGCAGAGCGTTCTTACCGCGTTCCGGTTCGCCGCCAGCATGAGCGCCGACGCCACGGAAATCAGCGT
CGAATTTTGTGGAGCATAAAAAACCGCCGGTACCGCCGAATACGCTGCCGGTCGGTTTCCCAAGGCCAAG
GTGCATGGCGATGAAATAGTCTGCGTCGTCGGCGACTCCAGCCATCGACATCGCATAACCGCCACGTACG
CCCTCTTCCGCAGGTTGGAATATGAGCCGTATCTTTCCCCTTAGCCTGTCTTTTGCCTCCGAAAGCATCT
CGGCGAGGGCAAGCCCTACAGCGGTATGTCCGTCATGGCCGCAGGCGTGCATACATCCGGGGTTTACGGA
GGCAAAACCTTCGCGCGCTGGAAGATGCTCCGTGTCTCGCGCCTCCTCGGTATCGACACAGTCTATATCG
AAACGAAAAATAGTGACCGGGCCTTTTTTGCCGGTGTCGAGTAGCGCTGTGAGGCCGGTATAATCCCCGA
TCTTTGTGAGTATCTTTTTATCTGCGCCCTGCGCGGCGGCGCGTGCCCTCTCCCGCTTTGGGTCTATCGT
ATAGCCCATGACCTCGTCAGGGTCGATGAAATCTTTTGCAAAGCGCACCTTCCATCCGGCCTTAGTAAGA
ATTCCGGCAATTACCGCCGTTGTCCTGAACTCCGCCCAGCCGCTTTCTGGATATTTATGAAAATCCCGGC
GGCGTGTGCTCATCTCGTCTTTTATCTTCTGCGGTATTGCCATCATTCTTCTACCGCTACCGCGCAAGCT
TTTCGGCCCATTCGTCCTCTTTGAATCCGACCAGCACTCTGTCCGGAAGGACGGCGAGCGGCCGTTTGAC
CAGCATCCCGTCCGCGGCGAGCAGCGCTATCTGTTCGTCCTCGGAGAGCTCCGGCAGCTTTTTGCTGAGG
CCCAGCGCCTTGTAGGAGTTGCCGCTGGTGTTGAAAAATTTCTTCAGCGGCTGCCCCGAAAGCTTCCACC
ACGCTTTTATCTCATCGGCAGTGGGGTTTTCCGTCTTGATGTTGCGCTCCGTATATTCGATCTTGTGTTC
TTTGAGCCAGCCCCTGGCTCTCTGACATGTTGTTCACTGTGGGTAACAGAGTAAAAGCATAGACGATCAT
CTCCAACTATTTGTAATATTTAAATTATAATATGTTTTAGCGGTTTTTATTCAATCTATCTGCAGCATTC
CATAGGCGAAATTACCGATGTCCGCCGCGGGAAGAAAAAAGAGGCCCCCCATACGGGAGCCTCATGATGT
TTGCCGCGCGGAGTCCCTTTATTTGAGGGATTCCAGCCTCTCCGTCGCCCTGTCAAGGAAGGGGTCTGAG
AAATATTCAATATTTCCCGCGTCGCAGAGCGCCGCGAGCTCCGGCGAGAGCGGTATCTCGCCGAGAAAAT
CTATCCCGTATTTCGCCGCCGTCTCGGAGGTCTTTCCCTCTCCGAAGAGCTTTATCTTTTTGCCGCAGTC
GGGGCATTTGATGTAGCTCATATTCTCGATGATGCCGAGGATGGGGATGTCCATCTCCTTAGCCATGCGC
AGCGCCTTTTCTACGATCATAGAGACAAGCTCCTGCGGCGAGGTGACGATGATGATCCCGTCCACCGGCA
GGGACTGAAAGACGGTGAGCGGGACGTCGCCCGTTCCCGGAGGCATATCAACGAAGAGATAGTCCTCATA
GCTCCAGATGACGTCGCTCCAGAACTGCTTCACAACGCCGGCGATCGCCGGGCCGCGCCAGATGACCGGC
GTCGCCTTGTCCTCGACGAGAAGGTTCACCGAGATCATGTCGACGCCGCCCTTTGACTGCTGCGGCAGTA
TCCCCGATTCGTTGGCGGTGGCGAGCGTCTCCACGCCGAACATCTTTGGTATCGACGGTCCGGTGATGTC
GGCGTCGAGTATGCCGCACTGGCTGCCCCTCTTCTGCATCGCGGAGGCCAGAAGCGATGTGACGAGCGAC
TTGCCGACGCCGCCCTTGCCGCTGACGATGCCGATGACCTTTCGTACGTTGCTCAGCGGGTTAGCCGGCA
CGCTGAAATCGGGCTTTTTCGCCTCTTCACACTTCTGCTGACAGCTGCCGCAGTCGTGTGAACAGCTTTC
TTGAGTCATATTGCGCATCTCCTTTAATTTTTTTGGAATGGTGGCCAGTTTGTCTTACATGCCCTGCCGC
CTTGGTTTTCCATTGAATATTAGTGATAAACGGAGAAAATGTCAAATATAGTCAGAGACAAAATCGGTGC
AAAAACAAATATCCGTATCGCTTATGGGATGGCACGGATATTTGCTATGCAGCGTGAACCGCCCTAGTAT
GATTGGACGTCAATTATACTTTACACTCTGTCTTTTCCTGAAAACCTTCGGCAGTATGACTGGGCTGATA
AGTGACAACGGACTGGACTGCACACAGCCGCCGTTGTCCTTATTCTTCTACCCTATCTTGTTTTTTATGT
TGACAAAACCTGAAAGAGTTTTATAAATATAATTGTGAAAAGTATGATAGAATGTCAGAAATCCAAATAA
TGTATACGATATAGACGGTGAGATAAAATGGCGGAGGAACAGGAAAGTTCATCTTTAACAGGCAAAATTG
AAACGCTGCGCAGGCCGCTCCGGTATTATCAGGAGTATGGCCAGCTCACCGGCACTTTCAATAAAGCCTC
GTTCTGCAAAAAAGGCTCCGAGCTCTTGTCTGCGTCTTACGACGGTCTGTTTGACGTAGTCTGTATTGAT
ATAGAACGGTTTAAACTCGTCAACGACATATACGGCATGAAGCGCGGCGACTCGCTGCTTTGCCATGTTG
CGCGCGGGCTTGAGCGCAAATTTGGCCTTGGCGGCGGTATTATCGCGCTTAATACCATCATGAAGCTCAT
GAACAACCGGTTCAACATTCTTATGGACGATTATGGCAGGGCTATTCGTCGCTTAACATGCTTAAAGATA
TCGATGTCAACGGTGCTTATGATAGACATGGACATGGGTTTTTTGCGCCGCAGAAGAGCCGTTATATTCT
CAAATCGGTCATGCGCATGCGTATGGCGAAGTGGCTGAATCTGCCGATGATCGCCGAGGATGCGGAGACG
AAAGATCAGGTGGATCTCCTTCTCACTATCGGCTGTGTTTATGCGCAGGGGCATTACTACTACCGCCGAT
GACGGCGGGGCAGCTCCTGAGTTTGATCATTATTCCCGAGAAGACGGACTGCCAAAACGGTGAAGGCGAT
CGGTATTGTCAAGAGAGTTCCATTTGACCCTAAGCTGTGGATAGAGCCGAAATAAATCAGGCGGCGCAGC
AGATATCCGCGCCGTGTCCGGCAAAATTCAAGCATGTGAAAGATGTGGTTTCTATGTGGTTGGCAATGTA
TCATTACTGTTTAAAGATTCATATATACGGAGGCGACGCCGCTCTTGAGAGCGAGCTGAATGCCGTCGCG
CCTCTGGAGAGGTTTGAACATGAGATCAGGACCTTCGGCCATATAACGGTGGAGAGCCTCGCGGAATGCG
ACGTCGCTGTGTTCGATCTGCCGGTGGAACGGCCCTGCCGCGAACTGCGCGGGATCTGTAAAAAAGGCGC
TGAACTTGTGTTCTGCACCGATCTCCGCGAAGGTCTGTCTGAGTGGGCTGCGGATTTTGACGACATATGG
CAGAGGCCGTTTACGCCGGGAATGGCCGCCTTTCGCTTTCGCCGTCTGTTGGAGCGCATCAAGCTGAAAA
AGGATAAACGGTTCGTCTCGAATTGCCTTGACGCGGCTATAGACAGCGTTCCTGACCTTATCTGGTTCAA
AGACGTACGCGGCGCGCATCTGAAGGTGAACAACGCCTTTTGCAGTGCCGTGGGCAAGACGAAAAACGAC
GTTCAGGGCAGAGGACACTACTATATATGGGATTTGAAGCAGGAGGAATATGAGCAGGGCGAGTATGTCT
GTCTTGAGACCGAAGAGATCGTGCTGCGTGAGAAAAAGACCCGCGCCTTCGACGAAAAGGTGAAGAGCAA
ACATGGCCTGCGGCAGTTCAAGACCTACAAGTCTCCGATATTCGACGAAGATCATCAGGTGGTCGGGACC
GTTGGCATCGCGCATGACGTTACCGACCTGAAAAATATGCTGACCGAGCTTGAGATCGTGCTTGGTAGCA
TGCCCTTTGGTATCCTCATAAAGGACAGCGACGGATCAGTTGCGAGTGTTAATGAGAAATTCCTGCATTA
CTTCGGACTGGAGGAGGGGCAGATACTGGGGCGTAATTACGACGTCTGGAAACATGATACGCTTGGCGGC
AATATGCAGATAACCGAGGATGGTGCCGCGGAGGCCTGCATCGGGATCAACGGCAGTAATATGATTTTGG
CGATACAGCGGGAAGAGATACGGGATATTTTTGATAATCAGGTCGGCGAGCTCTATACCTACCGTGACGT
GACGACCGAGCGTATGCTTGAGGCCCAGGTGCTCCACGATTCAAACACGGATTTCCTTACCGGACTGCAC
AACCGGCGCTATTTCTACGAATATGTGAATAAGAACCGCGGGCAAAAGTCCCTCTGTTTTATATACATAG
ACCTTGATAATTTTAAGAAGGTCAACGATACGCACGGCCATCAGGCCGGCGACGAAGCGCTTGTCGTCAC
CGCCGATATCCTGCGTTCCAATTTCCCCGACGCCTTTATCGCGCGGCTTGGCGGCGATGAATTTATCATT
TCGCTGATCGGAGACTGCGAGATCGCCGCGGTGGAAAAACGTGCAGGATCGCTGCTGCGGAATATGAACG
AATCGTTCAGCCGCCACCCGCTCTTCAATATCCTCTCCGGAAGCATCGGCATCGCGAGGACGGAGAACCC
CTCCGTCGACATCGATACGCTGCTGCGGCAGAGCGACATCGCACTCTACGAGGTGAAGCGCGGCGGCCGC
GCAGATTACCGTGTCTTCCCGCTTAAGTGCTCCTCCATGCCGGGATGACTGCCGGCCGCTATTTCAGAAT
ATATGAAAAAGCCGCGCCTCTCAGCGCGGCTTTTTCATGTGAGAAAATTTTATGTTTTATGTTTGAATAA
CCGGCGCGGTCTTCGCGTACGGTTACGCCTTCACACCGACCATGATATCGGAGGCTTTGATTATCGCGCA
GACCTCTTTACCCTCTTTAAGTCCGAGGCGTCCTGTGCTGGCCTTGGTGATGATGGAGGCGATCTTCTCG
CCGCCGGCGAGGGTCACGAGGATCTCGCAGTTTACCGCTCCCTCTGTCACGGAGGTGATTTTGCCCTTGA
GCTGGTTGCGTGCCGAAAGCTTCAGTCCGCCCTCGCCCTCGCCGATCATCACGTTTGAGGCTTTGATCAC
CGCATAGGCCTCGGCGCCCTCTTTGAGGCCAAGGTTTTCGCAGCTGGTCTCGGTGATGATGGAGGTGAGC
ATCGTACCGTCCGCGAGGCGAAGCGATACTTCGTCGTTGACGGCTCCCTTTTTAACTGTGGCAACAGTAG
CTTTTAGCTGATTGCGTGCGCTAAGATTCATAACAAATCTCTCCTTTTTTATATCGATACTATATTATCT
ATTATTGCTTGGTTTACCTGCGTTGTCAAGTTTAAGCGCATAAAAATCCCTTTTTACCGCAGCCTATTTT
ATCCTCGTGGCCCTCGTCGAGTTGAGGATCGCGAGCAGCGCGACGCCTACGTCGGCGAATACCGCTTCCC
ATAGCCCGGCGAGCCCGGCGACGCCAAAGATGAGGAATATTCCCTTTACGCCGAGGGCCATCACGACATT
TTCCCAGACGATGGCGCGCGTTTTTTTAGCGATACGCAGCAGATCCGCCACCTTGGCGGGCGAGTCGTCG
AGTATCACGGCGTCCGCCACCTCGACGGCGACCTGCGAGCCGAAGCCGCCCATGGCGATCCCTGTCTCCG
AGGTTACGAGCACTGGGCCGTCGTTGACGCCGTCGCCGACATATATCGTCTTTTTCGTGTCGCCGCGGCA
GATATCCTTCAGCGCGTCGACCTTGTCGCCTGGCAGCAGCTCCGCCTTATAACCGTCAAGTTTCAGCTCT
TTCGCGACCGCCGCCGCCGTATCGTCACGGTCTCCCGTCAGCATGTAGACGCCCTTGATGCCGAGGCGGC
GCAGTTCGGCTACCGTATCCGCCGATTCGGGGCGTATCTCGTCGGCGACGACCATCGAGCCCATGTATCT
GCCGTTTTTCATGACATGAACGATGGTGCCGTGTTCGCCTACCTCCGGCGCCGTCACGCCGAAGTCCGCC
ATCAGCGCGGCGTTGCCCGAGGCGACCGTATCGCCGCCGATACGGCAGATCATTCCCTTGCCCGGTATCT
GCGTTATCGAGGCGCCCGCGGGAACTGGCCGTTCACCGGCGGCGGCCATGATCGATTTCGCCACCGGATG
GGTGGAGCCGTTTTCCGCCAGCGCCGCGGTGTCAAGCAGCTCGCGTTCGCTTACCCCCTGGGCTGGCAGC
GTCTTTGCCAGTCTGAACCGTCCGTATGTCAGCGTGCCGGTCTTGTCGAAGACCGCGATATCGACATTGC
CCACGGCGTCGAAAACGTTCGCCCCCTTCACGAGGATGCCGTTCTTGGAGGCCGCGCCAATGCCGCCGAA
GTAGCCGAGCGGTATCGAGATGACGAGCGCGCAGGGGCAGGAAATGACGAGCAGTACGAGTCCGCGGTAT
ATCCATTCGTGCCAGGAGCCGTAGCCCGCGAGTGGCGGCAGCGTCATCACCGCGGCGGCGAGGAAGAATA
CGGCGGGGGTGTACCACTTGGAGAATCTTGTGATGAAGCGTTCTGTCGGGGACTTGCGTTCGACGGCGTT
CTGCACCATCTCAAGCATCCGCGCGATCGTCGAATCCTCAAAGGGTCCCGCCGCCTCGACGAGCAGCAGG
CCGTCCAGCGATAGCGTGCCTCCGTGCACCTCGCCGCCCGGTGATACGGCGGTTGGCATGGATTCGCCGG
TGATCGCCGAGGCATCAATCTGCGAGACGCCGTTTACCACGTGGCCGTCGATGGGGATTATCTCTCCGGG
AAGCACCTGCACGATGTCTCCCTTCACGATCTCCTTCGGGTCTTTTTCAACGATTTTGTCGCCGACCACC
AGCCGCGCCGTCATCGGCTTCTGCGCGAGCAGCGCCTTTATCGAGCGGCGGGAGTTGGCGGAGGCGCGTT
CCTGAAAGGCCTCGCCCAGGCGGTAAAAGAGCATGACGCCGACCGCCTCCGACATCTCGCCGATGGCTAT
CGCGGCCAGAGTCGCGCCGCCCATCAGCGTGAACTCGTTGAAGATGTCGCCTTTGAAGAGCGCTTTGAAG
GCCGTCTTTAAGACGGGAACGCCAGTCGCGAGGTAGAGGATGATGAAGAGCGCGTTGAAGAGCCAGGCGG
GCGCGATCTGCGGCGCGAGCTCCTCAAGCAGCAGCGCGGCTAAAAAGATGACGCCCGTGACGGCGAGAAA
GGTTATCTCGCGGCGGAACTCGGCCTGCTGTTCCCTCTCGTCCTCCTCGTTTTCGCTGAATATATTGTCG
AGCGCATGGCACGAGGCGCAGCCGCAGCCGCTGTCATGGCCGTGTACGTGGTGGTGCGCATGTTCGCCGT
GTACGTGGCATTCTGGGCCGCAGCATTCGTGCTCTCGGCACTCATGTTCGTCTTCGTGATGATGGTCGTG
GCTCATGTTTTCTTTTATCTCCCGTAAGAAAGGGCCGCCCGAAAGCGGCCCTTTTGAATTTTATGCGAAC
TCTATCGTGTCACCGCTTCTGACCTTGCCGCCCTTTATCACCTTGGTGAAGATCCCCTTCTTCGGCATGA
TACACTCGCCCGTCTGCTTAAAGACTTCGCAGTGCGAATGGCACTCTTTACCGATCTGCGAGACCTCGAG
CAGCGTCTCGCCGACCTTGAGCCTGTCGCCGATCTTAAGCTGGCCGAGGTCGAAGCCCTCGGTAGTGAGG
TTCTCGGCGAAGCTGCCCGGTACGAGGTTCGGCAGCTTTGCCATCATCGTGCGGATGTCTTCCATCGAGA
TGAGGCTTACCTGGCGGTGCATGAATCCCGCGTGGGCGTCGCCCTCGAGGCCGATGCCCTCGATGAGCGT
GCCCTCGCCGATCTCATGCTTTATCATGCCCTTTTTGGGGGCGCTGCAGACGGCGATTATCTTACCCTTT
TTATTCTGCAACACGGTGGTCCTCGCTTACGAAGCGCTCTTCTTCCTCTTCCTCATGGCCGCCGCAGGCA
CCGCCGCACGCCGTGCAGTTGCCGGGGAAGGTCAGCCCTTCGGGCAGCTTTCCGTCTTTGCGCATATAAT
AATCGGCCACCGCCGCCTGGATGCCCTCCTGCGCGAGCAGCGAGCAGTGGAGCTTGACGGGGGGCAGTCC
GCCGAGGGCGTCGGCGACGTCTTTGTTGTTTATCTTGAGAGCTTCGGCGATCGTCTTACCCTTCGCGAGC
TCCGTCACCATCGAGCTGGTGGCGATTGCCGCCGCGCAGCCGAAGGTCTCGAACCTTATATCCTCGATCA
CCTCGGTCTCGGGGTTGATCTTGAGGTAAATCTTCATTACGTCTCCGCAGGTGGGGTTTCCAACCTCGCC
AATCGCGTTCGCGTCGTCCAGTTTGCCCGCGTTGCGCGGATTCATGAAATAATCTACTACTTTCTGGTTG
TACATGATCTCATCTCCTAATCCTGATTACTTTTTATAAAACGGCGACATCGCGCGGAGCTTTTCCACTA
TCTCGGGGAACTTCTCAAGCACATAGTCGATATCTTCTTTTGTCGTGTCGTGGCTCATCGTGAGACGCAC
CGAACCGTGCGCCGTGGTGTGGTCGAGTCCGGTAGCGAGCAGCACGTAGCTGGGCTCAAGGCTGCCGGAG
GTGCAGGCCGAACCGCTGGAGGCGGCGATGCCCGCCGCGTCGAGCAGAAGCAGCATACCCTCTCCCTCGA
TATATTTGACCGTAAAGCTCGTGTGGAAGGGCAGGCGGGCGTCTCCTGCGGCTCCCGTGAGGTGCGACTC
CGGTATCCTTGAAAGGACGCCGTCGATGAAATAGTCGCGCAGCTGCGCGAGCTTCTTGTCGTCGCCGCGC
TCGAGACGCTCCTTCGCGATCTCCGCCGCCACGCCGAAGCCGACGATCCCGGGAACGTTTTCCGTACCGG
AGCGGAGCCCAAACTCCTGCCCGCCTCCGTGGAGGGTTGGGATCAGCTTGACGCCCCTGCGGACATAGAG
GGCGCCGAGCCCCTTCGGCCCGTACATTTTATGCGCCGCCATCGTCATCATATCTATCGGCAGCTGCTCT
ACGTCGACCTTGATATGTCCCGCCGCCTGCACACCGTCGACATGGAACATCACGCCGTGCCGCCGGCATA
CCTCTCCGAGCTCCTTTATGGGCTGGATCGTGCCGATCTCGTTGTTGGCGAACATGATCGTCGCCAATAT
CGTATCGGGACGGATCGCCGCCTCCAGGTCGGCGGGCGAGACGAAGCCCTTATCGTCGACGGGGAGGATC
GTATATTCGAAGCCCATCTTTCCAAGCCACCTGACGGTGTCGAGAATGGCGTGGTGCTCGATGGCGCTTG
TAATTATATGGCTGCCCTTGCCCTTCTCTTTCAGCGCCCAGGCCGCTCCCTTGATGGCCAGGTTGTCGGC
CTCGCTGCCCGCGCCGGTGAATATGATGTCTGTAGGTTTCGCGTTTATCAGGGACGCCACCTGCGCGCGT
GCGTTGTCTATCGCCGTGCGCGCCTCGCGCCCGAACTTATGGAGGCTGTTTGGGTTGCCGTACTTCTCGG
AGAAATAGGGAAGCATCGCCTCCGTTACCCTTGGATCTACTTTTGTCGTTGCCGAGTTATCAAGATATAC
TTCACGTGGTGCCATGCCAGTTCACCTCATAGAATTTAATTTTTATTCTTTTTGCCGCACCAGCAGTCCG
GCCGGTGGCAGCTGTTATCCGACTGATTGACAAGGTCCTGAAAGGTGGTTCCGTCGTAGACGGCCTCAAG
CGCCTCGCGTGCCTTGTCCCAAAGCGGGCGGAAGACGCAGTCATCATAGAGCGAACAGTCGTCGTCCATA
CGCGTTCCGCACTCCACCGGACCGAGAGGTCCCTGTATGAAGCGTATCACCTCGCCGACCGTTATCGCAT
CGGCAGGCTTTGCAAGAAAATATCCGCCATCCTTGCCGCGCGCGGAATCTACTACGCCGGCGCTTTTCAG
ACTGCTCAGAATATTTTCAAGAAAGCGAACGGGGATATTCTGCGCCTCGGCGACGGCGCCGATCTTGCAG
GGACCGTCTGTCTGACGGCGCGCAAGTTCATATATCGCTCTCAGTGCGTATTGACATTTTTGTGTGATCG
CCATAATCCTCACCTTCTCTACCAACTTGGTGTAGATTACAATGCCCTGATATATTTGTCAAGAGCGGGG
AGGGCGATTCGCGGATAATTTTTTCTCTTTATCGCCGGTATCTCCCGATGCCGTATAATATAGGCGAAAA
CTTTTGAAGGGGCTGTTTCGATGAAACTTGTCACGATAAGGAACAATGGAAAGGAAGTCGCCGCGGTGGT
TATCGAACGCGGTTTTGTGAGGATAGATACGCTCAACGAGGAAAAACGTTCCGACTGGCCGGAGAGGCTG
GAAGAGCTTGTCTCAAGCGGGCAGGCGGAGCTGCTCAACCGCTGGTATCTCGCGGGCGGCAGGACGGTCC
TTGAGAATATCAGCCGTAAGCTGATAGTGACGCCGGAGGCGGCGGAGGTCATCGGCGAGGTCTATAAGAC
CGCCGACGAGGATTAGGAAATATAACTGCAGGGGAGGGTGCGGACGCCGCCTTTGTCCATTTTTATCCTT
TATCGAAGATTGTTCCCCGATTAGGTAAAAAAGCCGTTTTTGCGGTAGGCAAAGAGCCGGAGCGCAATAT
TTTATCGGTGCTAGGATTATCCTCAAACGCAGTCATTATATCCAAAGGGAAGAGGGGATAGTAATGGAAG
AGAAAAAAATTACCATATTAAAGGACGGCCCCTACGAGGTTACGGGCGGCGTGCCCCTCAACGAGATGAG
GATCGTTCCCAACGAGCGCGGAGAGTCCGCAGCCTGGATGAAGACGAGGGAATATCCCCTGCAGGAGAGC
TATCATCTATGCCGCTGCGGCCATTCAAAGAACAAGCCCTTCTGCGACGGTACGCACGCGAAGATACATT
TCGACGGTACGGAGACGGCGGAAAATATCCCCTATGACGAGTCCTGCGAGATATACGAGGGCGACGGGAT
GACGCTGATGGATAAGAGAGAGCTCTGCGCTTTCGCCCGCTTCTGCGACCCCAACGGACAGGTGTGGGGG
CTCATCGAGGACCGGAAAAACGCGGATCTTGCCGTTGAAGGGGCCTGCAACTGTCCCGCGGGGCGGCTTA
CAGTGGTGATAGACGGAGAGAAGGCCGAGGCGGAGCTTCCGCAGGAGATATCGCTTATTGATGACCACCC
GAAGGGCAAGCGCGGCCCCATATGGGTGAGGGGCGGCATTCCGGTCATCGGCTCCGACGGTACGCGGTAC
GAGGTGAGAAACAGGGTGACGCTATGCCGCTGCGGGCAGTCGCGCAACAAACCATTCTGTGACGCCTCGC
ATATGACCGACCCTGAATCCGACGAAGATTAAGAGACCTGACGGACAGGGGCTGACCGCATAAATACAGA
AAAACCCGCTCAGTGAGAGCGGGTTTTTTCGTATCTTTTAGCTGTCCTTAGAAACCGGAGCCGTCGGTGG
TGAACATGTTTTCATAGGAGCCGGGGATCTGGAGTTTTTTGCGCAGCTGTATCTTCGGCATGCCGACGAC
GACAAGTCCCGACGACGGGTCGACATGGTAGCGTTCGGCGTCGGCCTCGGGGTCGAAGCCTATCGAGGTG
CCGTCCGGTATGACGTTGTGCGCGTCTACGATCACGCGGCGCAGACGGCAGTTTTCACCGATATGGACGT
TTTGTCCGATGATCGTCTCTTCGATGACGGAGCCGGAGTTTATCACGCAATTGCGTGAGAGCACGCTCTT
GCGCACATATGCGCCGAGCACGCGGCTCGCCTCGGCGCGGAGGCAGCCGTCCACGGAGCAGGAGTGGTCG
TTGGCGGGGTAGGTGAATCCAGGCGGATCCGAATAAGATACTGTCCTGATGGGCCACTGCTGGTTGTAGA
GAGAAAGCGCCGAGGGGTGGCGCAGCAGGTCCATGTGCGCCTCCCAGTAGGCCTTGATGCTTCCCACGTC
CTTCCAATAGGGACGGTCGTCGCCGGGCAGCTTGTTGGTCGAAAAGTCGTAGGCCATGAGCTTGTAGCCC
TTGAAGAGCATCGGCAGGATGTCGCGTCCGAAGTCGTGGGTGCTGTCCTTGCGTTCGTTGTCCGAGAGGA
CCGATTCTTCAAGGATCTCACGTTCAAAGATATAGTTGCCCATGGAGACGAAGCTGTAGCCGGGGCGTCC
GGGGATCTCGGGCGGAACGGCGGGCTTTTCGACGAAATCTATGATGCGTCCCTCCGCGTCGGTCGCGATG
CAGCCGAACTGGCTCGCCTCCGAGGAGGGGACGACGTAGGCCGCCACGGTGATGTCTGCGTTGTTGTCCA
TGTGATACGCCAGCATCTGTTCGACGTCCATCTTATAAACATGGTCCGCGGCGAAGATGCAGATGCGGTC
GGCGTCAAAGAGCGTCACGAGGTGCATGTTCTGAAAGATCGCGTCCGCCGTACCTTCGTACCAGCGTTCC
CCGTCCCACATCTGCGCGGGTACTACGTTGACGAAGAAATCACGGCCGCGCAGCGCGCTCCCGAACTGCC
AGCCCTTGCCGATATGCTCGTGGAGCGACTGGCTCTTGAACTGGATGAGGCAGTAGATTGAAAAGAGCCC
GCTGTTTACCATATTAGAGAGGGCGAAATCTATGATGCGGTATTTTGCGGCGAAGGGTACGGCCGGCTTA
GCACGATACCTCGTCAAAGGCATCAGACGCTCGCCCTTTCCACCTGCAAGGACCATTCCCAGTACGCGCC
CATATTTTCCGTGAATCATAAAGATGGCCTCCTTTTCAAAGGATTACGACTATGAAACTAGTTCTTATTG
CCAGCGCCTGTCTTATTAGACGTTATTATAGTCCATTTAAATATAAACGTCTATTAATCGGCGGTGATGA
CATCCCTGTACAGCGCCGCATATTCCTTCGCCGAGGAGTTCCAGGAGAAGTCCTCCTTCATTGCGTTTCT
TACGATCCTGTTCCATCGTTCGGGCTCCTCTTTTGCCATGAGGGCGCGGTTGAGCGCCGCTTCCAGCTCG
GAGATGCTGTAGTCGGCAAAGAGAAAACCGGTGCCGTCCGGCGAACTGTCCGCGTCGATGACGGTGTCGG
CGAGGCCGCCGGTGGCGCGCGCCACGGGGATCGTGCCGTAGGCGAAGGCGATGAGCTGTGAAAGGCCGCA
GGGCTCAAATAGGGAGGGCATCAGCAGGATGTCTCCAGCGGCGTAGGCGAGATGAGCCCTCTCCTCGCTG
AAGGCCGTCACCGTGCGTACCGAGGCGGAGTGAGAGGCCTCAAAGTCCGCGAGCTTCCTGTTGTAAAACT
CATTGCCGGAGCCGATGATGAGGGCGTATATCTTATCGGGCATGAAGCGTTCCAATGCCTCAAGCATGAT
GTCGACGCCCTTCTGCTCTGTGAGGCGTCCGACGAAGATTATCAGAGGCCGTCCGTCGTCGTCCCAGCCG
AAGCCCTCCATCAGTGCGCGGCGGCAGGTCTTCTTGCCTTCGCGGCGGCTGATATCGTAGTGCGCCGGCA
GCAGCGGGTCTCTGTGCGGATTCCAGACGTCATAGTCGATGCCGTTCAGAATACCGCGCAGCTTGCCCTT
GTTTGTGGACATAACGCCGTCGAGGCCGAAGCCTCCGTCGTGTGTCTGGATATCCCACGAATAGCTGGGG
CTCACGGTCGTAATGGCCTCCGAGGTGTTTATCGCGCCTTTCATGAGGTTGACTAGACCATAGAATTCAA
GCGACGTGGGGTCTAGCGCGGAGAAAGAGTCTGGAATAAAACCCCAGCCGTTGAGGCATTCCTGCTGGAA
GAGCCCCTGATGCGCCATGTTGTGTATTGTATAGACGGTATCGAAATCTCCGGCCATGGAGGCGTAGTGG
CGGTGCCAGCGCAGGGCGCTGGGGATGATCGCCGTCGGCCAGTCGTGCGCGTGGATGATCTGCGGCTTCC
AGCGCGCGGTGCGGGAGAGTTCAAAGGCCGCGTAGGAGAGGAATATCATCGGCTCGGCGGCCGCGGCGCT
CATCTCCTCGGGATAGATATTTTCGTTGTCGAAGAGCTCGCCGTTTTCGAGAATATAGACCGGCAGCCCG
TCGATGCTGGCACGCCAGAGCTTCGCGGAGAGCGAGCGCCAGTTGAGCGCGACGGAGACCGTGCCCAGCG
GTCGGCTGGGCAGCGCGGAGAGCTCCCGTGCCCTGTCGAGCACGCCGGGCCAGCCCGGCATCAGCACACG
CGCGTCAATGCCGTTTTTACGCAGCGCCTTCGGCAGCGAACCGGCCACGTCTCCGAGGCCCCCCTTTTTA
GCTAGTGGGGCGCATTCCGGCGACACGTGCAGTATCTTTAGTACAAACTCGTTTTCCCTTTCCATTTTAA
TGTCCGCGGAATACGGTACCATAAGCCTTTTCACAATACTCGTGCACCACCCTGTGTGTATTGAAGTAGC
TTGCGTTCACTGCGATTGCGAATTTCATCATGCTTATCCACCTCTTACGGTCTGTGTAATAGGTGGGGAT
GATATTCTCTTCAAGCTTATTATAGAGGTCTACGGCGTCCTCGGCCTCGTTATACTCCACCATTCCGTTC
TCAGTAGGCTCCGGCCCGATCGCCCAGCCGGTCTTGCCCTCTATGCAGCCCTCTATCCACCAGCCGTCGA
GAACGGAAAAGTTCATAATGCCGTTGTGGACGCACTTCATACCGCTCGTGCCGGAGGCCTCGCGCGGACG
TATCGGCGTGTTGAGCCAGACGTCCACGCCTGAGGTGATGAACTTTGCGGGACCCATGTTGTAGTTTTCG
ATGAAGACGACTGGAAGCTCCGTGCCGAGCTCCCGCGCAATGTTGTTTATCTTCTGGAGGATGTCCTTCC
CCGGTTCGTCGTGGGGATGCGCCTTGCCGGAGAAGATGAACTGCACCTTGCCTTTGCCGATCTCCACGAG
CCTCCTGATGTCTGAGAAGACTAGGTCCGCCCGCTTGTAGGTCGCGGCGCGGCGCGCGAAGCCGATCGTC
AGCACGTCGGGCTCCAGCTGCTGTCCCGTCTCTTCGAGAACGAAAGCGAGCAGCTTCATCTTCGCCGCCT
GATGGGCGTTCCACAGCTCTTCATCTGGGATGTGCAGCGCCTGCATCAGCCGCGAGGGATCGTTGCGCCA
TCCGGGGATATACGTGTCGTAAAGTTTTGTGAAGCTCGGCGAGGTCCAGGTCGTCGAATGGACGCCGTTT
GTGATCCAGTCTATCGACTCGTTGCCGAACATCGCGCGGCTCACGAGCGCGTGCTTGTGCGAGACGCCGT
TGACGTAGCGGGAGAGCTTCAGCGCCAGGTCGGTCATTGAAAGGCCGTTGCCGCCAACGTGCTGGCGCAG
TATCTGGGCGACGTCGCCGTCCATAACCTCGTCGATGAGGTCGTAGGAGAAGAAGTCGTGTCCCGCCGCC
ACCGGCGTATGCGTCGTGAAGATGACCTGATTCTTGACCTTTTCGATATCGCCGTAGCCCTGCTCACGCA
GCAGCTCAAGCGTGAGGAAGCCCGCGTGTCCCTCGTTGAGGTGGAAGGTCGAAATGTTGCGGTAACCCAT
GTCGCGCAGCAGACGCAGGCCGCCGATGCCGAGGATAAGCTCCTGACAGAGGCGGTACTTGTTGTCGCCG
CCGTAGAGCTCGGCTGTGAGCTGCCGGTCCTCGGGAGAATTTTCGGGCAGGTCGGTGTCGATGAAATAGA
TCGGCAGCGGGTGCTCCGTCTGCCCGACAAGCATGTAACACCATGCTCCGATGGTCACTGGGTGTCCGTT
CATCGTGATTGTTACGCGGTTTGGCAGCTGCGTCATAAAGTCACGCGGATTCCAGTCCACGGGATACTCC
GTCTGCCGTCCCTCCTTATTGATCTTCTGCGCGAAATAACCCTTTTTATAGAGCAGCGTCATTGCCACCA
TCGGCACCCCAAGGTCGGCGGAGCTCTTTAAAATATCTCCCGCGAGTACGCCTAGGCCGCCAGAATAGGT
CGGTATCTCCGGCATAAGCGCGATCTCCATTGAAAAATAGGCGGTATTTCTAAAGGCAGGGTCGTGCTCG
AGCGTCGCGAGCAGTGAGCTTGCAAGGTTTGTTCCATAGTTCATTCCGTTCATCTTCTCCGATCCGTCTG
TATTTTTTTCACTGGCCGTTTGCATGTCAAGGTGTTCTTTCATGCGCGGCATGATATCTCGTACCGCCAC
CGCGGCGGCGTTCGGACGTTCCGTGGTGTTGCCGCGCGCCTTTTTGAGATCTTCCAGCAGCGGTTTGATA
AATGCCCTGCCGGATGCCGTCTCCGCGAGCTGCGCGGCGCGGATGGCGTAAGAGATGATCTGCTTCGTCT
CGACGCCTGAGATGTCGTTGAAGAACCAGGCGCATGAGGTGTAGGTAAACATCCGCATACGCTCCATCTC
GATCAGATCTGTGATCCTGTCGGATATCTCCTCCGAGATATCGCCGAACCTTTCGGTCGTAAAGGCCAGC
CTGCGCGCGGCGGCCTCTTCCTCGCTGAGTGTGAGTCCGCATCTGTATAGTTCGATTGCTTCGTTGCGCA
GCTGCCAGGGATCGCCGTAGGGCGATATCTTTTCCTCGAACAGCTCGTCGACGGCGGCGGCGAGATTATC
GAAGGCCTCCCGCAGCGGTCCGCGCCATTCCTGGTTCCAGCCGGTCTCTCCGCCCGTATGGCAGCCGCAG
TCGCTGCGCCAGCGTTCGATGCCGTGGGCGCAGGACCATGAGGTGTTTTCTTCGATCAGGCAGCTTGCCG
TGGGCGGATGCTTCTTGAGAAATTCTTCGATAGAGGGCAGATTTATCCTCTCGTCCAGCTCCATCTGTTC
AAACATCCGCGCGAGGGCCATCTCGCCGAACTTGTGATGATGGCCGTAGCTCTCGCCGTCGGTCGCGGTC
ACAAGGATACGGTCTTCTCCCTCCGCCGCGGCGCGCACAGCGGCATCCTTGAACAGGTCGCCGTTATTGA
GGAGCCCGCCGAAGGCGATGCCCTGCGCCAGTCCTGCATGGTAGAAGATTATCGTTATCGAACGTCCAGA
GGGAAGCTCGCAGCGGTAGGGACGCGTTACGTCCAGGTTCGCCCCTCTGGAGGTGAGGACGGGGCTTGAA
TCGATAATCACCGCCCTGCACTGGTGCGGGGCGAGAATCGTAAACTCGACGCCGCGCGCGGCGAGCGTCT
CAAGCGTGGGGATATCGACGGCCGTCTCAGGCAGCCACATGCCCTTAGGCGCGCGTCCGAAGCGGTATTT
GAAGTCCTCCATGCCCCATACTGTCTGCGTAAGTTTATCCCGTTCCGAGGCCAGCGGCATAATTATATGG
TTATAGGCCTGGGCGATCGCTCTCGACTGTGATTCTATCAGCGTCTTATTGAGCGACGGCGAATGGTTTT
CTATCCATCTGTGGAGCGTGGGGCCGAAATTGAAGCTCAGCCTTGCGTAATTGTTGATCTCCGTTTTAAT
GCGCCCGTCCATACCGAGTATCCTGGCACAGCTGTTTGGCAGGTAGCATTCGGAGCATACGCGTTCATTC
CAATCGTGCGCCGGTGCGGCGGTTGGATCATGGAGGACGGTACCCGTCCAAGGATCTTCACGCGGAGGCT
GGTAGAAATGTCCGTGGATCGCAATATTTATCATGTGTGCCTCCTCAAAAAATATGATCGTCATCAAGGT
ATAGCATGATATGATTATACTATCAAGAGCGATTATTAGTCATAATCGAATAAAAATAGATAAACGATTG
TAAAAAGGAGGAAACGGCATGCTTGAAGATCTCTCCGCGCACGTATTGGATATCTCAGAAAACAGTACGA
TGGCCGGAGCCGACGAGGTGGAAATCACGATAAAAGAGGATGAGAGAGAAGATCTGCTCCTCTTTTCGGT
CAAGGACAACGGACGCGGTATGAGTCCGGAGTTTGTCGCTAAGGTGACCGACCCCTTCACGACCACGAGG
ACGACGCGCCGCGTAGGTATGGGGCTGCCCTTCCTGCGGCAGTCGGCTGAGCTCTGCGGCGGCGGGCTGG
TGATCGACTCCACGGTGGGCGTAGGAACTACCATCACCGCGACATTCCAGTACGGCAGCGTCGACCGGCC
GCCGCTGGGGGATATGCCGGCGACTGTTATGACGCTGGTTATGGGCTCGCCCAACGTCCACTGGCGATAC
CGCCATATCATCAACGGACGCGAATTCCTGCTCGACACCGACGAAATAGTCGAGGCGCTTGACGGTGACC
GTGCAATGCTGGCCTCGCCGGAGGTCGGGCTCTGGCTGCGCGACAACATCCGTGAGGAGCTAGAAGCGTT
GAGAGGCTGAGACAAAATCGGCAAATACTACGCGATTTATGCATATTTGTTACAATTTTTCGCCGTACCA
CTTGTTTTTTTCGATTTCGGGGCTATAATCTAAGTCAATAAACATCAGCCATACCATTTACCCTGCTGGG
TGCGTGTGATATGGGTTGAGTCTTGAGCCAACAAATAAACCCGTTTGGATCGTCTTCCGAAGGCGGCGGA
GATACGTAAGTATCGACCAGGTTAAGCGGATACGCTCCTATATCCTTGTTTAGGATCGGGTCAAGACCTC
CCATACACGGCCAGGCGGGGTCTTTCTCTGTCTTTCTCCGATGCCTGATATGCAAAAGCCTGGCAGCGCG
TGAATATTTGTACGCTTGGGCGGCGGCATCGTCAGGCAGACGAGCCGTGCTGTGGTTTCCGCCAATGAAG
ATAAAAACATTTTACTTGTATGCAAAAATAAAAAAATTGTCGTTAATTGGGTTATAATATAACTGTGTCT
GACTCTGCCCTTTCGCAGAGAATATAATGGCTGAGCTGCTTGTGAATTTATTGTGATGAATTTCGGGAGG
ATAACATGTGCATAAAGGCGCCCTTTTGGAGCCCTGCGGGGGCTTCCGGATTTTTATTGGATTGGGACGG
CGTTATCGCCGAGACTAAACTGGATTTTTCCGGCATCCGCGAAAAATATTACGGCGGCCGGCGGGCGATG
CTGCTTGAGGACTCTTGGACGCTTGCGCCCGATAGGCGCGAGGCGATGCTCAAAGAGCTGGTGGAGCTTG
AAATGGCCGGCGCGGAGAAGGCCGAGCCGGTTCCCGGAGCCTTTGAGCTGATCAAATGGCTTAATAAAAA
CAACATACCATACTGCATCCTCTCGCGTAACTGCATGGAGGTGATCAGGCGCGGGGCGGAGGTAATCGGC
CTCGAACTCCCGGCGCAGACCTGGGGACGTGACAATATGGACTGGGTCAAGCCCGACCCGCGGGCCCTGC
TCGCCGCCGCCGCCGCAATCGGAGTGGAACCGCGCCGCTGCCTCTACGTGGGGGATTTCCTCTACGATCT
CCAGGGCGCGCGGCGCGCGGGAATGCGCGCTGTGCTGGTGCAGAGAGACGAACCGGCGTGGAGCGGCTGG
GCCGACGTGACCTATCCGCTTATGACCGATTTTGTCGAAGCGCTGAACGCGCGTGAGCAGATCGTGCCGT
GGGAGTACCGCGAGATCTACGCTAAGAAGGGTGAGCGCTGGCTGTCTAACGCCGCCTCCTTTATCTTCGC
CGTTCCCGCCGATCCCTCGCCGACGACGGACTGCTGGCTTACCCGCGCCGCCTCGCTTGGAGTGGGGGGC
TTCTATGTCGATCCGGAGAAAGTATTTACTCCCGATGACTGGAAGAAGAACCCCTCCTTTGACACCTCGG
CGATGGGACGCAAATGGGCCGAGGTAATAAGCGATTTCCTCTCGCCGCGCTATCCTCTGGCAAGGGTTGT
CACGGAATGCGAAGCGCCGCTTAACGCACCGAAAAATTCACTCGACATAACGCGTTTCATTGAACGTAAA
AAGATATAACGATGGCGGAAACGAGCCTTTTTGAGGGCGGCGAAGAAAATATCAGCTTTGAGGTGCCTCT
TGCGGAGCGTATGAGGCCGCGTGTTCTCGACGAATATGTGGGACAGCGGCATGTTCTGGCGCCGGGAAAG
GCACTGCGCAGTATGCTCGATGGAGGCAAGGCTCCGAGCTGCATCCTCTACGGGCCGCCCGGCGTCGGAA
AGACTACGCTGGTTCGCCTTATCGCGCGTACTACAGGCCGCGTGCTGCTTGAGATAAACGCCGTCAGCGC
GAAGGTCGAGACCCTGCGCGAGCTTGTCGAGCGCGCGCGCGGCGAGAAAAAAATATCGGGACGTTCCGCG
ATCGCCTTTGTCGATGAGATCTACCATTTCAACAGCAAACAGCAGAACGTTCTGCTGCCGTCCGTCGAGA
CTGGTGACCTCATCCTTATCGGTACGACTACGGAAAATCCCTGGTTTGAGATCAACAAGACGCTGCTTTC
GCGCATGGTCGTCTACACCCTGGAACCGCTGAAAGACGAAGATATCTGCGAACTGCTGACGCGGGCCCTG
AACGACGAAGAACGCGGGCTGGGCCGTCTTGGCGTGCGCGCTGAGGCGGAGACGATCGAGCGGATCGCCG
CGCTGGCCGGCGGCGACGCGCGCCAGGCGCTGACGAGGCTTGAGGCCTCCGTAACGGCGGCGGCGATGGG
CGGCGGCTCGCTGCTCACCGACGAGATCGTCGCGCAGAGCACCGGTGCCGCCACGCAGCGTTATGACAGA
AGTTCCAACGATCACTACGCGGTGATCTCGGCGCTGATAAAGAGCATGCGCGGTTCGGACCCCGACGCCG
CGCTCTACTGGCTTGCGCGGATGCTCGAGGGCGGCGACGATATCCGCTTCATTACGCGCCGCCTCTGCAT
ATTCGCCGCGGAAGACGTCGGCCTTGCCGACCCGATGGCGCTTGTCGTCGCGCAGAACGCCGCCGCCGCC
GTTGACCGCGTCGGCATGCCAGAGGCGAACCTGATCCTCGGCGAAGCGGTCATTTATCTTGCCGCCGCGC
CGAAGAGCAACAGCGCCTATCTCGCGATCAAGGCGGCGCAGCAGAATGTCCGCGAGGGAAAGATAATGGA
GGTGCCGAGTCACCTGCGCAACGACGGCGAGGGATATGTCTACCCGCACGACAGCCCCGGCCACTGGGTG
CCGCAGGCCTACATGCCCGAGGTGCGCCGCTTCTATTTCCCAGGCAGACTCGGAGCGGAGGGCAGAATAG
AAGATCGCCTCAAGCGCCTCTGGAAGCGGTTCTCCACGGAGACGGATGAAAATCAGGATAAATAACGGCA
GACAGGCGCGGCACGCAGGCCGCTCATAAACGACGAAAAAGCGCCCGTATCTCCTGAGGATACGGGCACG
GATATTATACGGACTCTTTGGGGGGCGCTATTTTTTAGCGTCGGCGTCGACCTTCAGCGACAGCAGATAG
ATGACGTCGGAGAGGCGGTTGAGGAATTGATATCCCTTCTCTTCTAACTTTCCCTCGCGGAAGAGCGGCG
TCGCGATCCGTTCGGCACGGCGCGCAATCGTGCGGGCCAGGTGCAGCGCGGAGCCGCAGCGGCTGTCGCC
GGGGCGCACAAAGGTCATGCCGCCCTCCGGCAGGGACTCCGTGACGCGGGCCGCCATATTTTCCATGATC
GCCGGATCGGGAGCGGGGTAGTCGCACTTTGCGTAATAGGCCATCGCTCCGAAGAGATAATCCTCGATGA
AATAAATGTCCTGCGCGGTCTTCTCTTCCTCGCAGAAGGCGCGCGCCATTCCCAGTGCCGCCTGGCATTC
GTCGATCGTGCCGTAGAGTTCTACTACGCGGTCGTCCTTCGCGATGCGTTCGCCGTTTGCCAGCGAGGTC
GTACCTTTGTCTCCGCCCTTTGTGATAACGTTGAAATGTGCCATGTCTCTAATCCTTATCTCCGTGGTCG
TGATGATGGCCTTCCTCGCCGCAGCCGTCGGTGCGGACGCCGGCCTCCTCGTCGCCGCAGCCGCTCGCGC
AGGAGTCGCAGTCTCCGCAGTGGCAGCCGCATTCGTGCTGTGATTTAAAGGCTACGCGCAGCGTCGCCTC
CATAAAAAACTCCTCCGGCAGGGCCTGGCATATATCGCCGCTGAAGCTGGTAAAGGTGCGGCAGGGAAAC
TCCTGTCCACCGGGCGTTTTACACTCGCTGCAGGGGGTGAAGTCGAGTTCCAGCATCAGCAGATTCTCGA
TAGGAGTCTCTGGCGTGCCGGCCTCCTCACATTCGATTGTCACCATATTCGCCGTCATGAGGTTATCCTG
CGTGAGCTCGTCCAAAATCACCTTGCGCAGCTTTAATTTGAAGCCGAGCGGTATCAGCTTAGGCGCCATG
CGCGAACCGAACTTCATCAGGTTTTCCCACGTTTCGACCCAAGGCGCGGGTTCAATATCCTTCATTGTAT
AGTGTGCCAGAGTGATGGTCTTCACATCAAGGCCTCCTGAGTACATATTTTTATCTATTATATTATATTA
CAGCCTGCTGCGGGGCAAATATCTTTTCAGCCGTTATGTCAGCCGTATGTATTACATATGGTTTTTACAA
TGTCTCACCTATAAATGGAAAGACGCGGTACAGGTTCAGCCTTTTTATGTACCGTAGATTTCGTCTTTCG
CCTATTCTATCGTGAATAGAAGAGATTGGGAGGTTCTTCACAAATATCGTGAGGGTAAAAGGTCTGATGC
CTCAAATGGCATCTGTTTACTGAAAGACAGGCGGAAATATGGTGAGAGAATATGACATTAGACGAAAAGA
CAGAAGAAGCGTTAGAAATTCTCAGGAAGAATGAGCCGCCGGATGGTTATTATGTGGCCTACAGCGGCGG
AAAAGACAGCACGGTGATTCTCGACCTTGTGCGCAGGAGCGGTGTCAAGTATGACGCTCACTACAATGTT
ACCACCGTAGATCCCCCCGAACTGGTCTATTTTATCGCGGCACAGCGGGAGATAATCTGGGACAGGCCGG
AAATGTCGATGTGGGGGCTGATAGTCAAAGCAGGAATGCCGCCGACCCGTATCGCGCGTTACTGCTGCCG
CTACCTTAAAGAACGCGGCGGTCTTGGAAGGACGGTAATCACAGGCATCCGGCTTGCGGAGAGCACCAGA
CGCTCCAAGAGACAGCGGTTTGAAACCGATAGTAAGAATCCCTCTAAAAGATACATTCACCTTATTTTTG
ATTGGACCACGAATGAAGTCTGGGAATACATAACAGGCAATTCCGTCTCATATTGCCCTCTCTACAATGA
AGGATTCAAAAGGCTAGGCTGCATATGCTGTCCTATGGGCGGTTGGAAGAAGCAGCTTCGTGATTCATTT
CGGTGGCCGAAGTACAAAGACCTTTATATCTGTGCCTTTGAAAAAATGCTGCAGGCAAGACGCGCAAAGG
GCAGAGAGACCAGATGGGAGACGGGGGAGGAGGTCTGGAACTGGTGGACCTCGCCGCCTAAATCTAAATT
TATGTAACTTCGTCTTCCAATGGCGGCTGCCAGGCTGACGGCAAAGACACAGGACCTTTCAGTATAGACT
TTGTGTGGCAGCAGATGCCGGCGCGGTATTTTAAGGGTATTATCACGAATTATGTGAAACGCAAAAAAGG
CCGCCGTCAGTCAGCTCAATGGAAGCGCCGATCTATACGCCGCCGCTGTGCCGTGGCCGAAACGCCTTGC
AAAATCCGGGCGTAGATGCTACCATATTTCGCGTGCCTAAGCGGAGGCTCATGGTTGATTATCTTTTTTG
ATGATACCAGACGAAAGCCGGAGTGGCGGAATGGCAGACGCAGCGGACTCAAAATCCGCCGAGGGTAAAC
CTCGTGGGGGTTCGACCCCCCCCTCCGGCACCAAGTATTGTCATATAGTCAACATCAACGTTCTTTTCTA
AAAAGTGAGTGTTGCCAATATTACGTTACGCGATGTGTGATACTAAGTCTTTTGCGTATGTTTTGTGCAA
TTTAATGAAGTTCACTTTTTGTTAGTTCTTTACATCTCATATCACCTAAGGTAATCTGTGTCTATGACAT
GTTATGGCAGAAATTAATGTTTGCTCATCGTTACATTAATTTCTGCCATATAAATTCTTAGCTAGATTTG
TGCTGGTATCACTGAATAAACCTAGTTTTTCATGTCGTACGGATTCAGCCTTGGAAAATAAAAAATTGAC
GACAGCTATGGCAAAAACTTACATGGAGTATGGACAAAGATGTGTTCTTAGAGTCTTTAGTCCGGCACCA
AATCTACAAAACGAAGTTAAAATAAGCACTTAAAAATAAGACAAAAACCCTGTTGTGGACAGGGTTTTTG
TCTTATGTTGCTTCTGCAGCTGCCTTGAGTGACTTATAGCAATTAAAGTTATTTTTGTGTCACAGACACG
TCTCAATTCGCACGTACCGTAATTAATTAAAAACCGGTCGTTTATCGTAATATCATTGATGATATATCGT
ATACTCAGAGTAATTCACAACAGCCGGTTGTTGCGCTATTTCTTTTCAAAAATCCACTTCGTTCTTGGCG
CTGTTATGTTAAAATGTCTTAACTGCGTACAAGGGTGTTTTTAGGAAATTATATAGAGGCCTATTACTGC
TATTGAATGGTGGGTTTGATATAGATGTTATTGAATAATAAAAAATACGAGATAGATATGTGCAGCGGCG
CCATCTTGCCGAAGATGCTGCTCTTCGCGATCCCGCTGATGTGCTCAAGTATACTGCAGCTGCTATTCAA
CGCGGCGGACATTATCGTCGTCGGGCGTTACGCGGGTGATAATTCGCTTGCCGCGGTCGGCTCCAACACC
TCTCTCATCGGGCTGTTGACGAATCTTTTTATCGGCCTTTCAATCGGCACGAACGTCCTTGCCGCCCGCT
ATTACGGGGCGAAGGCGGAGGATGATCTTGCCAAGACCGTCCATACCTCGATAGTGCTGGGGATCGCCAG
CGGCATTCTGCTGTCGGTGATAGGCATCGTCGGGGCGCGCCGGATACTTATCTGGATGCAGACCCCGGAA
GAGGTGCTTGGCCTTGCCACTCTTTACCTGGTCATTTATTTTCTCGGCATGACCGCGATGATGGTATATA
ATTTCGGCAGCGCGATCCTGCGGGCCGTCGGCGATACGCGGCGCCCGCTCTATTTTCTCGTCGTCGCCGG
CATCATCAACGTGGTGCTGAATCTCTTTTTCGTCATCAACCTAAAGCTTGACGTTGCCGGAGTCGCGATT
GCGACGGTCATATCTCAATGTGTATCGGCGCTGCTCGTCGTCCGCTGTCTTTGCCGCGAGGGCGGAGGCA
TCAGGCTTGTTCCATCACAGATGCGGATAGACAGGGACAAGCTGGTGCAGATTTTGAAGATCGGCCTGCC
CGCGGGGGTCCAGGGAATTCTTTTTTCCCTATCCAACGTCGTTATCCAGTCCTCGATCAACTCTTTTGGC
GCGGTGGTGATGGCTGGCAATTCGGCGGCGGCAAATATAGAGCTCTTTGTCTATTTTGCGATGAACGCCT
TCTATCAGGCTATCATCTCATTTACGAGCCAGAATTTCGGCGCGGGACGCATCAAACGTATCTATAAGGT
GCTGCTGCGGGGACAGCTATGTATATTGGTGGTCGGCGGGGTGCTTGGCGCGCTCGTCGTCGCCTTCGGC
AGGGAGCTGCTTGGCATATATTCCTCAAGCGACGCTGTGATAAACGCGGGGATGCAGCGGATGTGGGTTC
TTTGCAGCACCTATGCGCTCTGCGGCATGATGGACGGCATGGTGGGGACGCTGCGCGGCATCGGCTATTC
GGTGCTGCCGACGGTCGTCACGCTGCTAGGGGCCTGTGGTCTGCGTCTGGTATGGATCGCGACTCTCTTC
CATGTGGAGGCGTTTCACACCGTCACCACGGTTTACCTTTCTTACCCGGTCTCCTGGCTTGTGACTCTGG
GCGCCCACGTCCTCTGCTTCCGGTGGATAATGACCAAGCGTCTGCTGGTGCGAAAGTTGTAGCAGCTTCT
ATAAGTGTATATTTCCCAACGATTTTTACGGTAAGAATATGTGCCGAATGCCTTCCTGAATAGAAATCGT
GCCAAGTATGGCAATGACCGCAGCTGATGTGAACGGCTTATCTTTGTGCCCTTTTGTTGTTCTTTTTAAT
TTGTACTGTGAGGGTAATATTTTGGGTTATTAGTTTATTTTTTAATTTAAAATATTTATTTTACTACTTT
ACAAGATTTTAGGTGTGGTATGACTTAATTTAAGAAACAAAAATATGGATAAAGAAGTTTTTTTGCTCTT
TTGTCTATTGCAAATGTAAAAACTATGATAGAATTTTCTTGCACCCACCCCGATCTATCAAAGACGGAAA
ATTTATGAGGAGGTTTTTGCATGCGCAAACTATTCGCAGTATTGGCAATTATGCTACTGGCTCTCCCCGC
ATTCGCCGCCGACACGATCAAAATTGGTGAAATAGCTACTGTCACCGGAGACTTTGCCGCCTATGGCGTC
GCTGAAGTTGAGGCCGTTAAGATGGCAGTCAGCGAGATCAACGCGAAGGGCGGGGTTCTCGGAAAGAAAC
TTGAGATAGTGATGTATGACTGCCGCACGCGCAACGAAGACATGGTGAACGCGGCCCGCCGTCTAGTCCA
GCAGGACAAAGTCGTAGCGGTCATCGGCCCCAGCGGCTCCGGCCTCTGCATCGCGGCCTCCCCAGTATTC
AACCAGGGTAAAGTCCCTCACATAGGGACGCTTCCGACAAATCCGAACGTAACGGTTGACGAAAGGGGCA
AGGTGAAGCCCTACAACTTCCGTATCTGCTTCCTCGATCCCTATCAGGGAAAAATTCTCGCCGTATTCGC
CGCGCAGGACCTTAAGGCGAAGAAGGCCGCGATACTCTATGACGTATCGAGCGACTATTCCCACGGTCTC
CGCGAGTTCTTCACAAAGAGCTTTAAGGCCGCCGGCGGCACGATCGTTGCCGACGAGGGCCACCGCGGTG
AAGACGTCGACTTCCGTGCCCAGCTGACGAAGATCAAGCTGTCGAACCCGGATGTGCTCGTCCTGCCGAC
AATGGGCAAGTGCACTCCCCTCTCCGTCAAGCAGGCGCGTGAAATGGGCATCGATGTTCCCATCATTGGC
GGCGACGGCTACGGCGACTTTATGTGGGAGATCACCGGCAAAGAGGCGATGAAGAACACCTTCTGGGTGA
GCCACGTCGCTAAGGAAGATCCCGCGCTGAAGGATTTCTTTGCGAAGTATAAGAGGCAGGCGGGGACGGA
GTGTCAGGAATTCATGAACGCGGTCATGGCCTACGACTCGGTCTACTGGCTAGCGGACGCGATCAAACGC
GCGAACAGCACCGATCCCGTCAAAGTGCGCGACGCCCTTGAAAAGACAAAGGATCTCCAGCTGATGCACA
CGAAGCTCACGATGGATGAGTTCCACAATCCGAAGGACAAGGACGGTTTCATCCTCGAAGCGAAGGACGG
CAAAGCGGTATTCTACAAGAAGATCAGACCGAACGACTAAAGACTTAGAAGATATATTCGTATAACAGGG
CGGAGCACGGAAGGTCTTTAGACCGCCGTGCTCTTTTCGTTATTAGTTCGGGCCGGATTATAATTAGGTA
GAAATACCGCCGTGGATCGTCCTCTCCTTAGTGGTTCCTGCAATTATTTTCTGTTATTATGGGTACATTG
ACCAGTTTAATGCCTGAGGGAGGCCCTCTTTATGGATAATATCAACGCTCTTATTCTTTTTGTCTCGCTT
ATATTGCTTTTTTGTATAGCATTCAGCCGTTTTCTCACCAAAGCCGGCATCCCGGTGCTCGTATTCTTCA
TCCTCGCGGGGATGATCATGGGTTCTGACGGTATCGGCGGCATCTATTTCGACAACGCCGCCGTCGCAAG
CACCATCGGTAACTTTGCCATATGTTACATCCTTTTTGCCGGCGGTATGGCGACAAGCTGGAAATCCGCC
AGGGAGGTACTGGTGCCCGGGGTGCTGCTTTCGACAGTCGGCGTTATCATCACCGCCGTGCTGGTCGGCG
TCGCCGCCTACCTCCTTGTGGGGCTGACGTGGCTCCAGGGCCTTTTGCTTGGCGCGGTCGTCTCCTGTAC
CGACGCCGCCTCGGTCTTCTCCATTCTGCGCTCGAACAACCTGAACCTCAAAGCGCCGCTCGCGCCGCTG
CTTGAGCTTGAGAGCAGCAGCAACGATCCTACCGCCTATATGCTGACGATTGCCATCATCGGTCTCATGA
CGGCGCCGGACAGCAGTTTTTTCAGCTTTGTCACGCTGTTTGTGATGCAGTTTGTCATCGGAGGGGTGCT
TGGTTTGGCTTTCGGCTTCGCCGGCGCCTGGGTGATGAACCGTATAAGGCTCAACAGCGACGGTCTCTAT
CCGGTAGTAGCGGCGACGCTGGCCGCCCTCATCTATTCTGCGGTGCAGGTGATGCAGGGCAACGGGTTCC
TGGGAATATATATCGCCGGTATGGTGATGGGAAATATGAAGCTGGTCTATAAGTCGTCGTTGGTGCGTTT
TTTCGACGGTTTTTCCTGGCTGATGCAGATACTGGTCTTTGTAACGCTGGGGCTGCTCGTCTTCCCCTCG
CAGCTGCCTTCGGTATGGCTTCCGGCGCTTACGATCTCCGCGATGCTGATGTTCATCATCCGCCCCGCGG
CTGTTTTTCTCACTTTACTGCCGTTCAAATACACGAAGAAGGCGCAGCTCCTCGTCTCATGGGTCGGTCT
GCGCGGCGCTTCGTCGATAGTCTTTGCCTCTTATGCCCTCACCTATGCTCTTCCGAACGGGGATGTCATC
TTCAACATGGTCTTCTTCATTTCGCTGACCTCGGTCATAATTCAGGGCTCGCTGCTTGCGCCGATGGCAT
CGCTGCTCGATCAGCTCGATCATGAGGATAAGACGCTCGTCTCGCGCAGCTTTACCGACTATGAGGAGGA
GCTCCAGGGCGGACTGTATGAGCTGAGCGTGACAAAGGGTTCGTCGGCCGTGGGGATGGCGGTGGAGGAG
CTGAAATTCCCCGAAAGCGTCCGTATCATGCTCATCAGGCGCGGCAGCGGTACGGTTACGCCGACGGGCA
AGACGCAGGTTAAAGAGGGCGATATGCTGATGGTGACGGCGAACAATACCGATGTCCTGCTTGCGCTGAA
AGAACGCCTCGGCTTCGCGTAGGGCAATACTGAGAGATAGCGTGGCCGGCCTGTATTTTTATCAGGCCGG
CCACGTTTTTGTCTTTATAGCCGGAGGCTTACAGCCCCATCTCTTTTTTTACCTCGGTAAAGGCGGCGAT
CGCCCGGTCGAGGTCTTCTGTCGTGTGGGCCGCTGAGACCTGTGTGCGTACCCTCGCCTTGCCCTGTGGG
ACTACGGGGTAGAAGAAGCCGGTCACATAGATGCCCTTATCAAGCAGGCGCGAGGCGAACTCCGAGGCGA
CCTTCGCGTCGTAGAGCATGATCGGTACGATGGGATGCGTTCCCGGAAGGATGTCGAAGCCGAGCTCCGC
CATCTTTTCGCGGAAATATTTCGTGTTGGCGTGTACGCGGTCGCGGTACTCCGTCGATTCTTCCAGCATC
CTGATCACCTCGAGCGAGGCGCCGCATATCGCGGGCGCGACCGTGTTGGAGAAGAGGTAGGGACGGCTGC
GCTGGCGCAGCATCTCCACTATCTCGGCCTTCGCGCTCACATAGCCGCCGGATGCGCCGCCGAGAGCCTT
GCCGAGGGTGCCGGTGATGATGTCGACGCGCCCCATGACGCCGCAGTATTCGTGCGTGCCGCGTCCGCGC
TCGCCCATGAAGCCGACGGCGTGGCTGTCGTCGACCATTACAAGGGCGTCATACTCGTCAGCCAGATCGC
AGATGCCCTTAAGGTTTGCGATATATCCGTCCATTGAGAAGACGCCGTCCGTGACGATGAGCTTGATGTC
CGCGCCGGCCGCTTTTGCCGCCTCGAGCTGCTCGCGCAGCGAAGTCATGTCGTTGTTTTTGTAGCGGAAT
TTTTTCGCCTTGCAGAGGCGCACGCCGTCGATGATGCTTGCGTGGTTCAGCTCATCGCTGATTATCGCGT
CCTTATCGGAGAGCAGAGGCTCAAAGACGCCTCCGTTGGCGTCAAAGCAGGAGGAATAGAGGACCGTGTC
TTCCATGCCTAAGAAACGGCTGACCGCCGCTTCGAGATCCTTGTGTATCTGCTGTGTGCCGCAAATAAAA
CGCACGGAGGCGAGGCCGTAGCCCCAGCGGTCGTAGGCCGCCTTGGCCGCCTCGATGACGCGCGCGTTGT
CCGCGAGTCCGAGGTAATTGTTCGCGCACATGTTGACGACGCCGCCCTTGGCGGTGGTGTCTATCACGTC
GCGCTGCGGCGTCGTGATGATACGCTCGTTCTTATAGAGGCCGTCGGCCTTTATCTTCTCTATCTCCGCC
GCAATTTTGCCGATCGCAGTTTTCATGTTTTGTATATGCCGCCTTTCGTTGATGTTAAAAATTACCGGTC
AAATTTTATTTATTGTATTCCGCCGCTAAAGGTTCTGCCAGTCAAGGACGACCTTTCCCGACTGTCCTGA
GTTCATCGCTGCGAAGCCCTTTTCAAAGTCCCGCACGTCGAAACGGTGGGTGATGACTTCGCTGATGTCA
AGGCCGCTCTGCAGCATCGTCGTCATCTTGTACCAGGTCTCGTACATCTCACGTCCGTAGATGCCCTTTA
TCGTCAGGCCGTTGAAGATGACTTTGTCCCAGTCGATGACCGTGCCGGGCTTCACGAGGCCGAGCAGCGC
GATCTTGCCGCTGTTGTGCATCACGTCGACCATGCCGGAGAAGGCCTGCGGGCTGCCTGACATCTCCAGC
CCGACGTCGAAGCCCTCCTTCATGCCGAGCTCGTGCATCACGTCGCGGAGGTCCTCCTTATCGGCGCGCA
CGGTGCGCGTAGCGCCGAGCTTTTTCGCGAGATCGAGGCGGTAATCGTTGAGGTCGCTGACGACTACGTT
GCGCGCGCCGACGTGGCGGCAGATAGCGGCGGCCATCATGCCGATGGGTCCCGCGCCGGTGATGAGAACG
TCCTCTCCAATGAGATCATACTGCAGCGCCGTATGGGTGGCGTTTCCGAGCGGGTCGAAGCAGGAGATGA
TATCGTCGGAGATATCGGGTGCGCAGCGCCAGACATTCGTCGTCGGTATTGAAAGGTACTGCGCGAAGGC
GCCGTCACGGTTCACGCCGACACCGATCGTATGCGGGCAGTAGTGGCGGCGTCCGGCGAGACAGTTGCGG
CACTCGCCGCAGACGATGTGTCCCTCGCCCGAGACGCGCTCGCCGACCTTCCAGCCGCGCACATGGCTGC
CGAGTTCGACGATCTCTCCGACATATTCATGACCGATGGTCATCGGGGTCTTAATGGTCTTCTGCGACCA
CTCGTCCCAGTTATAGATGTGGAGATCCGTTCCGCATATCGACGTCTTTTTTATCTTTATCAGAACGTCG
TTGGGGCCGGGCTGAGGAATATCGACCTCGCGCATCCACAGGCCGACCTCCGGTTTTTCTTTGACAAGAG
CAAGCATCTTTCCCTTCATATCTGTCACTCCTTCAAGCGTTTTCGCTGTTTACTGGTGAAACGGTATTAT
TAAAACCATTTAGCTGAGCGTAGTTATTGAATAGCTACTAATATACTCTAAGCGCCTGGAAATTTCAAAT
AGACAGAGCGATTCTATTATTGATTTATTGTAATAGATTAGTTATTGACGACCGTGTGGGCATTGTCCGC
TGGTTTTTATACGTTAGTTCTGAATCTGTGCTGGACAAATTTGCCATGTAAGTGTTATTATTTTACGTTG
GCTAGAATAATCGCCGGTTGAAAAATTCAATGGCGTAAAGTTTTCAGGAAGCACACTAAACCGAGAGGAA
CATTATAAAATGCAGGACTCTTCAAAGATAAGAAATATCGCTATCATCGCTCATATCGACCATGGCAAGA
CAACGCTCATAGACGGTATCTTCAAAGCGGCACACCTCTTCCGCGAGAACCAGGTGATGGAGGAGCGCGT
GATGGACGCCGGAAATCTCGAGCGCGAGCGCGGCATCACGATCAAGGCCAAGCACTGCACGGTCGAATGG
GAAGGTTACAAGATAAATATAGTCGATACCCCGGGACACGCCGACTTTTCCGGAGAGGTGGAACGGGTTC
TTTCGATGGTCGATTCCGTCCTGCTGCTTGTAGACGCGAACGAGGGGCCGATGCCGCAGACGCGTTATGT
CCTTATGCGCGCGCTTAAGCTGGGGCTAAAGCCGATCGTGATCGTCAACAAGGTTGACCGACCGAACGCC
GAGCCCGACGCGGCGCTCGACAAAACCTTCGACCTCTTTATAGAGCTCGGCGCCACGGAGGAGCAGTGCG
ATTTCGCGGTGCTCTACGGCTCCGGCCTCCAGGGCTGGTTTGTCGACGACCTGAACAAACACGAGGACAA
TTCCAAGGCCGGTATGCAGGACCTCTTCAAGACGATCATTGAAAGAGTACCAGCGCCGAAGGCGGAGATG
GACAAACCATTCCTCATGCAGGTCTGCACCCTTTCGTGGAGCGAATACCTCGGACGTATCGGCTGCGGCA
GGATACTGCAGGGGACCCTGCGCAAGGGTGACCGCATACTGCGCACCCACACGCGCTGGACGGATTACGA
CCAGACCAACTGGGAGGTCGTCTCCACCGATACCTCGACCTGCACGCACCTTTATGTCACGAACGGCCTT
GACCGCGCCGAGGTAGAGGCGGTAGGCGCCGGCGACATCGTCTGGTTCACGGGACCGGCTAACATCGATC
TCGGCGATACGATGAGCGCTCCGGAGATCGGCGATCAGGTCATTCCTCCGCTCGATATTGAGGAGCCGAC
CGTATCCATGTTCTTTATCGTAAATACCAGCCCCTTCGCGGGACAGGACGGCAACGCCATCACGCTCCGT
CAGCTCAAGGCGCGTATTGAGCGCGAGACCAAGACGGATCCGGCGCTGCGCATGGAGGACCTTGGCCGTC
CTGACGGCGTTAAGGTCTCCGGCCGCGGCGAGCTGCATCTAGGGATACTCATAGAAGAGATCCGCCGCGA
GGGATCGGAGGTCTGCGTTTCGCGTCCCGAGGTAATCGTGCAGCATGACGAAAAGGGGCGCACCCTCGAA
CCGATGGAGGAGGTTATCATCGACGTTCCCGAGGAGTATCAGGGCGTTGTCATCCAGAAGCTCGCGCAGC
GTAAGGGCGAACTTAAAAATATGGAAAACGGCGGCACGGGAGTGCTCCGCCTTGAATTTAGAATACCGAC
GCGCGGCCTCATCGGCTACCGAGGAGAATTTCTAACCGATACGCGTGGCCTCGGCATCCTCGCTTCGCGT
TTTGTCGGTTACGGCGAATGGGTCGGAGAGATAAACGCGCGTTCGCGTGGTTCGCTCGTCAGCATGGACA
GCGGGACCGCGACGAGCTACGCCCTGGATAACCTTCAGGAACGCGGGACGCTCTTCATTAAGCCGGGAGA
CGCGATATACAACGGACAGGTGGTTGGCGAGAGCTCGCGCGGCAAGGACATCCCCTGCAATCCCAGCAAG
CGCAAGCAGCAGACGAACCACCGCTCCGCGACAAAAGATATGATGACGGTGCTCGACGTGCCGCGCACCA
TTACGGTAGATTCCGCGCTGGAGTGGATCAGCGACGACGAACTTGTCGAGGTGACGCCGCTCTCCGTGCG
TATCCGCAAGACCATCCTTGACGCGGACCAGCGCAAGAAGGCCCGTATGCAGGCCGGAATAAGCGATTCA
GACGAGGATTAAAGATGATAAGGGAGCTGATCCCCTACCGCGACTTTGAGCGCGACGAGGTATTTGCCTG
TATCTCGGGGCTCATAAAGAGCGCGGGGCAGATAGACGAATCCTCTCTTGCGGAGAGCGCCTCGTGGTAC
TGCGACTGTGCCGCGAAGATGGCCGCCGCGGCGGAGAGGGCCGGCATCGCCGGTAACCTCTGGCAGACGT
GGCTGGCGATGCTCGTCGCGGAAAACGAAAATCCCTTCTCGCTCGCGCATGAACGCCGCGGCCCGCTCTG
CGGCACGATGCGTGAATTTGCAATGCGTGATTTCGAGACTCTCTTTGACTGCCTGCACTATGACCTGAGA
TCGATTGAGGAAGAGCTTCGCCTTGGCGCGGCCGGCCTGCTTGACGATTTTGTGCCTATGACGGCCGGGC
CTGTCTCCTTTGGGCGCACCGCGGGAGCCGTCATCGGCGAACTTGCCGCGGCGATGGCGGCGGCTGACTC
GCCAGCCGGACTCTATGAGGCGGCCGTGTCCTTCTACCGCGAGCACGGCGTCGGCAAATTTGGCCTTTAC
AGCGGATTTCGTTGGGATGCGCACGCGCGCGAGATCGTTCCCGCGATACCGCTGGAGGATATCTCGCTCT
CCGACCTCATCGGTTACGAAGAGCAGAAAAAGGCTGTCGTTGACAACACCACGGCCTTTCTCGACGGTCG
CCCGGCTAACAATGTACTGCTCTATGGAGAGGGCGGAACCGGAAAATCCTCGACGATAAAGGCGCTGCTC
AACGAGTACGCGCCGCGCGGCCTGCGTATGATCGAGGTCTACAAGCACCAGATAAACGACCTTGAGACGA
TCCTTGAAGAGATAAAACTGCGTAACTATAAGTTCATCCTCTTTATGGACGACCTCTCCTTCGAACAGTT
TGAGGTCGAATACAAGTTCCTCAAAGCCTTTATCGAAGGCGGTATCGAAAAGCGTCCGGACAATGTGCTT
ATCTACGCCACCTCAAACCGCCGCCACCTGATGAAGGAGACCTGGGGCGACCGCCTTGACAAAGACGACG
ATATGCATGAGTCGGAGACGATGCAGGAAAAGATGTCCCTTGTCGACCGCTTTGGTCTGCTTATACGCTA
TTTTTCACCGGAACAGAAGGAATACCTGCACATCGTTCGCAGCCTTGCCGGGGAATACGGCGTGGAGATA
AGCGACGAAGAGCTGGAACTGGGCGCGATACGCTGGGAGCTGAAACACGGAGGCTTCTCTGGCCGGAGCG
CGCGCCAGTATGTGGAATTTCTCGCGGGGCAAAAATAAAATCTTTTAAAGTCGTTCTATATCATTAGCCA
TTTGGGGCAGCCGCAGTTCGGCTGCCTCTGTTATTCCCAGCTGAAGCAGCGCCGTCTGAGCCGCGAAGAA
GGTCGCGGTCATGACCTCCGAGAGATGGCGCGAAAAATCCCGCCGCCGCCCCTCGCGCAGGCTCTTCTGC
ATACTCGCGGAGCTCCGCGGAAAATCATAAATATCAAGATCCTTAAACTCTATCAGTCTTAATGGATAAA
GCCATACCAGCCGTCCGGCGATCTGAGAATAAATTTCCTTTATCACGGTATTCTTTGAAGTTTTACATAT
AACGTTGATCGTCACGCCCAAAGTCAGAAACTCTTTACCTCGCTTGGCGTCATCCTCAATAGCCTCTGAG
ATACCGTTTATATCCTCCTCCGAGAAGAAACAAAAGGCCTCGTAAGAGACATTTTCTATTGTGAGCGCCA
GAATATGCAGGAGCCGGAGGCCGAAGATAAATCGGCTTTTAAACATGCCGACGTCAATCTTCACGGTGTG
GCGCGCCCTTTCGACCCCATATATCCTCGTGCCCTTTCTGTTGATCGTCTCCGTAACGCCGATGCCGTTC
AAAAGCTTGATCGTCCGGCGAACCGTTATCTCGGATACGCCAAGAGATGCCGCGAGGTCTGGGACCGGCG
GCAGCCAGCGGCCGGGGAACTTTCCCGTATTGATCCTGTAAAGCAGATCGACGGCGGCTGAATAGAGATA
CTGCTCCTGCTCCACATAGACCTGCCAGCGAAACGGTATCTTGCCGGTCGCGTTTTCCAGTCCGGCGGAT
TTGAGATATGCGTTCATATCTTCCCCGTATAACGCGGCAAGTTTCTGGAACAGCTCGCCGCACCTTCCCC
GGTCCGCCGCGCCTACCGCCTCGGCGATGTCGTAAAAGAGCTTTAACGGCAGGTGTTCCGTCCACGGATG
TTCGCGGTTCATCAAATGAAAGTGCCGGTCGCCTCCTGAAAACGCGGCGAAGACAAAATTATCGAGCTCA
CAAAAAAGATGCAGCAGCACCGGATTGCCGAGCTGTTTTATGAAAAAGACGGTAAAATCAAAGATTGCCC
CAGAATTGTTATTTTCAATCTCCGCGATGATCAGGTCCAGCTTTTCGAACCCCTCGGAATCAACGTAGCG
TGCGCCGCTCGTCAGAATGGGGGGGAGAAAATAACTCATCCCGTCATACATATCGATGACGCCGCTGATG
CGGTCGTATAGTTCGCTTCTGTTCGCACCGCATCGCCCGTCCCAGCTGACGGTCGCCGTCCTGCCGGGCG
AGAGCTCTATGTAACCGTCATTTTTCAAGGACTGCAAAGCTTTTCTTGCCGTACTAAATGAAACATTGAA
TGTCTCCGCTATCTCCAGCGCCGCAGGCAGCGGTTCTCCCTTTTGATATTGACCGCTTTCGATCTGTGCG
CGGTAAAATCTGTAAATTAGCCTATACAGTCCCTGGGTGTCGCTCATATCGCCCCTTCTTTCGTCGTATA
CATAGTTTACCATAACGTTTTTGAAAAATTATAAATTAGCTGTACTTGATAAAAAAGAGATATGTATGAT
AATATAATAGCTGTATTTGTAAATTAAGTATTGTGTTTGAAAAAATGGATTAGCAAAATTACTGGAAAAA
AAATAGTAGTAATGGGGGAATATCGAATCATGATAAATACGTTGAAAATAAAAACAAACAATCATTCAGA
TATCCTTGAATCAGTAAAAAAACTTGCAGCAGCTTCAAAGCAGCCCCTCGTTGTCATCAACGGCAACGGC
GACGTGCTTTCAGTAAATGAGCTTGGAGAGGAGGCCCTTAAAAAGAAGGGGCGCTCGCTGATGGTGCGAA
AGTTCTTTTCTTTTTTTAATCCCGTGTGGTATCTTGCCTACAACAACAATTTTTATGAGATAGAAAGCAT
CGCTGATTTTCGTACTAAAGACGGCACTCTGCATATCTGCCGGATACGTACCTGAAAGCGCCGTTGGCGC
GCTATTCGTAAACGCAATAAAATATGAACTATAGATTGGGTCAAAGTTTATAATTTTAGTTTCGATTATT
ACTGGTTAATTTAAAAATAATAGTTGATAACGCTGATATATCTGTATAAAAATAGAAGTTTCCCTCTTTT
CAAAGTTCAGAAAAGATGTTAAACTTACCTCATCAAGATTAAAAATAAACAAATAAACCCTAGTGGTTCA
ATAATCATGAGGAGGAAAAGAAATGCTCAGCACACAGCAGATTATCGACAAGACAAACAAACTCGGCGCA
CACAACTATCACCCCAAAGATGTCGTCATTGTTGAGGGAGAGGGCGTAATCGTACGCGACCCCGAGGGAC
GCGAGTATTTTGACATGCTCTCGGCCTATTCGGCCCTTAACTTCGGACACCGTCACCCCGAGATCGTGGC
CGCCGCAAAAGACCAGCTCGACAAGGTGACGCTCACATCCCGCGCCTTCCACAACGCCGTTCTCTGCGAC
TTCTATGAGAAACTCTGCGAACTGACGGGCAAAGAGATGATTCTCCCTATGAATACCGGCGCGGAGGCCG
TCGAGACGGCTCTTAAGACCGCCCGCCGCTGGGGTGCCGAGGTCAAGGGCGTCGAAAACGGCAAACAGGA
GATTATCGTCTGTGAGAACAACTTCCACGGGCGCACGATCGCCATTGTCAGCTTTTCCACCGACCCTGAC
GCTCGCATTAACTACGGCCCCTACTGCGACGGCTTCAAGATAATCAAATACGGCGACGCCAAAGCTCTGG
AAGAGGCGATCACGCCTAACACCGTAGCCTTCATGGCGGAGCCGATACAGGGAGAGGCTGGGATCATCAC
GCCTCCCAAAGGATACCTCAAAGAGGTGCGCGATATCTGCACGAAGCACAATATCCTCTTTATCGCCGAC
GAGGTCCAGACTGGTTTTGCGCGCACCGGAAGAATGTTTGCCTGCAACTTTGAAGATGTCGAGCCCGACA
TTTTCATCCTCGGTAAAGCTCTTGGCGGCGGCGTAATGCCGATATCGGCGGTCGCGGCCAACAAGGACGT
CCTTGGCGTATTCACCCCCGGGACTCACGGCTCGACCTTCGGCGGCAACCCACTCGCCTGCGCGGTTTCG
ATAAAGGCGATGGAGATACTCGTAAGAGACGATTATTCAAAGCAGGCGGAAGAGAAGGGCAACTACTTCA
TGCAGAAGCTCCGCGAGATAGACAACCCCGAGATCATCGACGTCCGCGGCTCCGGCCTTCTTATCGGTGT
TGAGTTCTCCGTACCCGCGGCCGCCTATGTGAAGAAGCTCATCGCCAACGGCGTACTGGCGAAGGAGACC
CACGAGCGCACGATCCGCTTCGCGCCGCCGATCGTCATCACCTACGAGCAGATCGACAAGGCCGTAGAGG
GCATCAAAAAGGCTTTCGCGAAATAACGGGTAAAACAGCTATATATCCTGTATAAAATGTCGGCAGAGGA
CCCCCCTTATGGGAGGTCCTTTGTTTTGTCCGCCGCGGGTGCTACAATTAGTTACCAATTTTAAACAACG
GATGGTGGACTTCATGACGGCAGCTTTGACACTTGGATTTATCGGTACCGGCGGCATAACCTCTTTTATC
TTGCGCGGACTTTGCTCCGCGCCGGAATTTACGGGGAAGATCGTCCTTTCGGTACATAAAAACCGCGGGA
AGGCGGAGGCGCTTAAGGCGCAGTTTCCGGAGCGGATAACGATATCCTGCTCCAATCAGGAGGTAGCCGA
CGCCTCGGATGTCGTATTTATCGCGGTGCTTCCGCAGCAGCACAAAGCTGTGGCGGCGGCAGTAAATTTC
AAACCCGAACATCGTGTCGTCCATATCACCGGAGGCGTGAAGCTGGCGGATTCTCTTGCGCTCTACTCCC
CCGCGATGAGCGCGGTGCGCGCGATCCCGCTGCCCTTTGCCGCGAGGAGGATGGGGCCGGTGCTCTTTTA
CGGCAAAGACCCGGTCAGCCGTGAGCTGCTGGCGATGCTTGGCTCTATCGTTGAGGTGCAGACGGAGAGT
GAGCTTGAGGTGCTGGGTCCTGTCACCGGGATGATGGTTCCCTATTACGCGCTGATCGCCGAATATGTAA
AGTGGGGGATGGCAAAGGGGCTTTCCTTCCGCACGGCGCTTGACTATGCCGGTTACATGAACGAAGCGCT
CTCATCTTTCATGCGTACCGACTGCGGGGAGGATATAGAAGCCTTCCTGGTCGACAACTCGACCCCGGGC
GGCGTCAACGAACTTGGCCTGCGGCTGCTCCGCGAGGGCGACGCCTACTCTCCCTGGTCGAAGACGCTTG
ACGCGCTCTACATACGCTACAATTCAATGGGTAAAAATAAAGACTAAGAGGGGCATGGCCTTGAACGAGG
CTGGTTTGCCGGGCCTCGTTCAAGTGAGGTGTATTGAAGATAAAAATCAGAACAACAGGCGGCGAAGCTG
ACGGACGGACGCTTTGAGGACTAGACTGTCGGCGACGGTCGCGGCAGGCTATATAATAACGTAAGAAAAC
TGCAGAACGCTGTCAATAACAAGTGAGCGCGGCCTTTACCGCCGACGCTCACTTGATCTTTGATCATGGC
CGTACCGTTTAAACGTGAACTCCGACTGGGGTCAGCGCCTCGCTGGGGCATAGTCCGTAGCAGAGGCCGC
AGCCCGTACATTTATCCAAATCAATGGAGATGCCGCCGCGCGAGAGCGAGATTGCCTGATAGCCTGCGTC
GCGGCAGCTGACGGCGCATCTGCCGCAGCAGCTGCATTTTATAAGGTCGAGACTTGGCTTGAAGAGGCGG
CCGCGGTCAATGTCTGCGTGGTGAACGATGCTGCCGAGCGCTTTGCCGCGGAAGGCCTCGATATCTTCAA
ACCCCATGCGTTCCATGTAGGCTGAGAGGCCGCTGCACAGACCGCCGATGATGCCGTAGCCGTGCTCCAT
GACAGCAGAACAAATCTGCAGCGTCGAGGCTCCCGCGAGGATGAACTCGGCGGCGTCATGCCAGTCGTAG
ATCCCGCCGCTGCCTGATATCGGTATCTTCACGGCGCGCGCGATCTCCAGCACAGAGCGCAGCGCGATCG
GTTTTATCATGTGTCCCGAGAGCCCGCCAGCGGTGCCTACGCCGCCTACGTTTAGGCGCGGGCGGAAGTT
CTCAAGATCTATCCCCGGCATCGAGCTGACGGTGTTTATAGCGCAGACCGCATCCGCCCCGTGCTCCTCC
GAGAGCGCCGCGGCGTAGACGATGTCCGAAAGCACCGTGAGCTTCGTGATGAGCGGCAGCTTTGTCGCCT
CTTTTACCCAGCCGAGTATCTCTTTGATCTTCGCCGGGTTGCCGCCGATGCTTACGCCGCTGCCGATCTC
GCTGCATCCGTGAGGGCAGGAGAAGTTGAGTTCGATGGCGTCCGCTCCCGCAAGCTCGCAGTCGGCCGCC
GCGCGCTGCCATTTTTCCTTTATCGGCGCGTGCCCGTAAAGGATGCTCGCGATGACGGCGCGGTCAGGCC
AGCGTTTTTTCAAAAAAGAGATATCTTCGCAGGATTCTTCGTTTGTCTTCTGCGAGGTCAATTCAATGTT
CATATATCCGAATACTGCGTTTTTGAACTCTCCGCCCATGCCGCGGATAGGGAAGATACGCGGAGATACG
TCCCTGATCTCGTCTCCCTCGGCGCCGGTGTACTGGGTCAGCGTTTTGATCACCGCGCCGCCCCAGCCCG
CCTGAAAGGCGCGGTCGATCATCTCCCGGTCGCGCGCGGGGGGCGCAGAGGCTAACATAAAGGGATTGGG
CATTTCGATGCCGAGGAAGTTTGTGCGAAGATTTTCTCTCATAGATCAGACCTCCATATTGTTCCATCTG
TTTAAGGCAGATAAAATACATTGCCGTCACCGTATTATAGCGTCGTATGCAAAAAATCGTGAGACAAAAC
ATAAATATTTCGCATAATATAATTTTGCTCCTTGTCGTAAGAGAGGAGGGCGACCTCTCACGCCGAAACA
TATAAGAGTGCCTATGAACAAAGAGACTAATTTGTGATACGATATGGGAGGCTTGGCTTTTTATCGGTTG
ATATCATAACAAAAATAATATTTAAATCTTTCGGCTTTGGCTGGATAAGACGAACGCAAAAAATCAAAAG
CTGCCGAGGGGAAATTATGTTAAAAATAATTGTCATCGGAAGTCCCGGCGCGGGAAAGAGTACATTCGCG
CGAAGGCTGAGGAAGGCGACCGGACTTCCATTATATTATCTGGATCTGCTGTGGCATAAGCCGGATCAAA
CCAACATCACCAGAGAAGAGTTTGATGCGCGGCTGGATGAAATAGTCAAAAGGGATAAATGGATCATTGA
CGGGAACTACCTGCGTACCCTTGAAATACGTTTGAGAGAGTGCGATACGGTATTTCTAATGGATTACCCT
CTGGAGGTTTGCCTTTTGGGCGCGGAATCTCGCATTGGAAAGAAGCGGGAAGATTTGCCGTGGATAGAAA
CAGAATTCGATGAAGAGTTTAAGCGATGGATCATTGATTTTTCAAAGGACCAGCTGCCGGTAATATATGA
GCTGTTGATGAAAATTCAAAAAAACAAGGAGATTGTCGTCTTCAAGTCGAGAAAAGAGGCGGATGACTAT
TTAAAGACAGTCAAGCCGACGAATTTTAACACGTGAGGCCTGTAAAGACGAGCTTTAATGGGAGTTAATT
TGTCGCTTAATTGTGGAGCTTAAGAAGATAGGCCGCCAGTATCATTTCCGGCGGCCTATTTTAAACTTCA
GCTCTATGTACTTTAGCCGGCGGCGCAGGGCAGAGCGACGGTAAGCTCGGAGTTAAAGCTGAGGCTGACC
GCCGTTCCGTTATCGTATCTTGCGGCGCCGGGAAAATAGTTTTCCATCACGGAGACCTGCGCACCATTTT
CCAGAGTTATCATGTATTCCATACGGTCGCCGCTGAAGACGGCGCTTGCCACCGTTCCGGCGAGCAGTCC
CTCCATTCCCTCCCTGAGGGTGACGGCCTCGGGGCGCAGAATCAGGGAGATCTCGTCTCCCGCCGCGTAG
GCCGCGTCGGAGATGAGCTTGACGGTCAATGAGCGTTCGCCGATCTTCATCACACCGCGCTCAGCCCCCT
CTCTCGCCGAGAGAGTTCCGGCGATCGCGTTTGCCTGGCCGATGAAGTCCGCGACGAAGAGCGTGCGCGG
GTGTGTGTAGATATCGAAGGGTGAGCCGATCTGCTCGACCTTGCCGCGGTTCATGACCATAATGCGGTCG
GCCATCGTCAGCGCCTCCTTCTGGTCGTGCGTTACGTAGAGGCAGGTGATGTCGAGCTGCTTCTGTATAT
TGCGGATCTCCGTCCGCATGTGGAGGCGCAGCTTCGCGTCGAGGTTTGAGAGCGGTTCGTCCATCAGCAG
CACCTTGGGGCGCATGACGAGGACGCGCGCTAGCGCCACGCGCTGCTGTTCGCCGCCCGAGAGCTGGTTT
GGATAACGCCGTTCAGCGCCTTTGAGGCCGACCATCTCCAGCGCCTCACCGACCTTACGCGCGATATCAG
CGGAGTTCTCTGAGCGCATCCTGAGCCCGTATCCCACATTGTCGCCGATCGTCATATGGGGGAAGAGCGC
GTAGTTCTGGAAGACGAAGCCGATCTCGCGTTTGTTGACCATTACATCGGTAACGTCCTCGCCGTCGATG
AGTATACGGCCAGAAGAGGGTGTCTCGAAGCCAGCCACCATGCGCAGCGTGGTCGTCTTGCCGCAGCCGG
AGGGTCCGAGGAAGGTGACGAGTTCGCCGCCCTTTACCTCTAAATCAACGCGTTTGACCGCGTCGAACTT
TACGCCGTCTTTGATGAATGTTTTAGTTATATCTTTAAGATGCAGATCTACAGCCATTACAGATTTCCTC
CCTGCCCCCTGTAATTATAGCCGGCGGCCCGCACAAGGAGCGTCAGCATTCCGTTGAATATAAAGACCAG
CAGGATGAGCACGACCGAAAAGGCGCAGGCGTTGCCGAACTGCAGCTCGGTCATGCACTCCAGTATTCTC
GCCGTCAGCAGCGACCAGCTCACCGATACCAGGAATATCGTCGCGCTGATCGCCGTCATCGAGTGGATGA
AGAGATACTTCATGCCCGCAAGCAGCGCCGGGATTACAAGCGGCAGCGTGACGTTTTTGAAGGTGCCGAT
CGATGAGGCTCCGAGGCTCAAAGAGGCCTCCTCCAGCGACGGGTCTATCTGGTGCAGCGAGGCGATGACG
GAGCGTATTCCCGCCGAGTCGTAGCGGAAGACATAGGCGGCGACGATGATCGACATCGTGCCGGTCAGTA
CGATGGGGCTGCTGTTGAAGGCGATGATGTATGCGATGCCGACGACCGTCCCCGGAAGCGCGAAGTTCAG
CAGTGAGACGAACTCCATCAGCCCGTTGGCGGGGAATGACTTGCGCTGCGTGACGTAGGCGATCGTGACG
GCAAGCAGACCGCCGATCGGCGTCGAGATACAGGCAATGATAAGCGTATCGATCATCGCTTTGCGCCCGT
GGTCGAAAACGTATGCGAAGCTCTCCCAGGTAAAGCTGTTGTCGAGTCCCCATGCCTTTGTGAAGGCCCC
CATTACGATCAGCGCGTACAGGAAGAGGATGAAGGCGATAACTGCGGCGCAGATCGCCATTACAACCGCC
GTTCCCGCCATGCCGATGCCTTTGACCGTCGTCTGCGCGCCAGATTTGCCGCCCACCGTCACATAGCTTT
TGCGGCTCACCCAGAAGCGCTGGAGGACGAATACGAGCAGCGCGGGAACCAGCAGCGCGAAGGAGAGGGC
CGCGCCGCCCTTGAGGTCGTACATCCCCGTTATCTGTAAATATGCCTGCGTCGGCAGCACGGGGAACTGG
TGTCCCGCGAGCACGAGAGGCGTCGCGAAATCGGCGAGCGAGCAGGCGAAGAGCAGCAGGATAGAGTTGG
CGATGGCCGGCATCGTCAGCGGCAGCGTTACCGTGCGGAAGACGCGGAACGGCGAGCCGCCAAGCGACAG
CCCGGCGTCCTCAAGGTTGGGATCGATACAGGCGAGCACGGAAGTTATCGTGAGAAAGGCGACGGGGAAG
TAGGTCAGCGATTCCGATATCCAGGTGCCCCAGAAGCCGTATATGTTGAAATCGGGAATACCGAAAAATT
TCAGGATGATGCCGTTGGGCCCCAGCGAGAGTGTCAGCGCGATGCTGCTCGTGAAGGGCGGCGAAATCAG
CGGCAGGATTGTAACGGCGGCGATGAACCAGCGCAGGGGCGCCGGGAGGTGTATCCTCGTCACCGCGAGG
GCGAAGACAAAGCCAAGGAAGGTGCCCATCGCGGCGACCGTGACCGCCAGCCAGATGCTGTTTATGAGGG
CGAGCCTGTCATAGCTGTTTGAAAAGACAAGCATGAGATTGTCGAGCGAGAGCCGCCCATCGACGATGAA
GGTCGTCATCAATAATTTAATAAACGGATAGACGATAAAAAGGCCCAGCGCGAGCCAGAGGGTGACTACC
ACCGGTATCAGCGCGGGATCGCGTCTCATAGAGGAGGAAGAAGTCATGTTTTTGAACTCCTTTGCTATAA
AAATGGGCTGCGCGGAAGCCTGCGCCCGCACAGCCCTAAATCTGGAAGCTAACGGATTACTTCGTTGATC
CAGCGCTCGACGTAAGCCTTGCGCTTATCTCCCTTATGCTCGGCTCCCACCTTAAGGAGCTTTACCTTTG
ACATATCGAGCGCGGGGCTGGTGATCTTCACGCCCTTGACTACGGGGATGTAGTTGATCTTCTGATCGAC
GAAGAACTGTCCGAGCTTGGGGCTCGTCGCCCAGTCGATAAACTTCTTCGCCTCTTCCTGGTTCTTAGCG
CCGGCGATCATGCCCGTAGCCTCGATACCGAAGGTGACTCCCTCTTTCGGATAGGTGATGATGACGGGAT
ATCCCTGCTGCTGGATGTCGAGCGCGTCAACGAGATAGAATATGCCGCTTGAAGCCTGTCCCTGGGCGAT
CGGCATCGCGCCGCCCGCGCCGCTCTTAGTGTAGAGCTGGACATTCTTATGCAGCTTCTTCTGATAGTCG
AAAGCTCCGTCGACGCCGTAGACGCCGATGAGGCTGTAGATACGCTCCGTCGCCGTACCCGAGGTGCGGG
CGTCGGCCATCTGCAGACCGTTCTTATAGGCGGGATTCAGCAGATCCTGCCATGACTCGGGGGCTTTGAG
GCTGTTCTTTTTGAGGAAGTCCGTATTGGTGAGGAAGCAGAGGGGGATGAGGCCGATGCCGGTCCAGTGG
TTGCCGGGGTCTCTGTATTCCGCTGGTGTCAGCTTCTGATCCTTCGGAACATAGACGGCGAAGACGTTGT
CCTTCTGTCCCGCCGTGTAAATGTCGGCGGGGCCGCCGAGGAGGATGTCGACCTGCGGATTGTTCCTCTC
CGCCACGAGGCGGGCGAGGGCCTCTCCTGAGGAGAAGCGGATGAAGTTGACCTTGATGCCGGTATCCTTT
GTGAACTGCTCGAATACTTTAGATGCATATTTTTCGGGCATGACCGTATAGGCGTTGAGCGTCGCCGCCA
TCGCGCCTGTGCAGACGGCCATAAGAAGAGCCATGGCCATGAGGAGAGAAACCGCCTTACGATTATTGTA
CATAAAACCACTCCCAGTGATATTGATCGCCCCAGTATGGGCAAATGTAACGGTAACGTAAGGTTACGCT
TTCGTTACATTTAAAATAATACCATCATTCGGATAAAATAAAAGTATGGCAGCCGAAAAAATTGTGCAAA
GAGACGTAATATTATCCGCTAACGGCTAAACGCAGAGCGGACTGCCTGACTTATAGGCATAGCAGATAAA
AATCAGAGAAAGCCGGACGGATATGGAAGATATCCATCCGGCTTTCATTATTCATACTTTAGTACGGCCT
TTTCCTCACGGTTCTTCTCCAGGATCATCGAGCGTATCAGGTAGGCGCGGCTGACACAGCCTACGAAGAT
GCCGTTTTCATCAATGACCGGACAGATTTTGAAATGGCGGCGGATCATCTCTGCGGCGACGGCAAAGTCG
CTGTCGTCCTTGTTGAAGCAGACGACGTTTTTTTGCATTATTTCCGTCACCTTTTTATAGCGGATGGCGG
CGAAACGCTTTGCGAACTGTCCATAATCCGGCAGGAAGGCGGCGTTTTTCAGCGTCGTTATATATCCCGG
CAGGCACTTTTTTATTATATCCTCTTCGCTCACGAATCCACAGACCCTGTTATCTTCGGAGAGTACGGGC
ACCCCAGTGCGGCAATGGCGGAGTATCAGTTCGATCGCCCGTTCTATTGTGTCGCCTTCGCGGAGCACGA
CCTTATCTTTGTTCATCAGTTCGCCAATTTTCAAGCAACATTCCCCCTGCCCAGTCTTCACCTTAAATAA
ATTATACTACAGCATCTCACATCCAGAGTCCCCGGCCTATCCACAGCAATGCTATTGAGGATAAAAGCAG
CGAAACAAAGACGACCCGCAGCCCGATCTTTGAAAAGGCGGCGAACGGTATCTCAATTCCCTCTTTTGCC
GCGAAATCGGCTACGACTGCGTTTGCCGCCGCGCCGAAATATGTGCCGTTGCCGCCGAGACAGGCCCCGA
GGGCGAGCGCCCAATATAGCGGCTCCGGGGGGATCGCGGCGGCCAGCGCCATTGATTTGATGATATGCAC
GAATATTGCCGTGAAGGCGATGTTGTTGATAAAAGCACAGGTGATTCCCGATATCCAGAGGATGCCGAGC
AGCATCAGCAGCGGATTGCCAGCGAGAACTGCCGTGAGCAGTTTCGAGACCGCCTCAAGGACGCCGGTGG
CCTTTAATCCGCCGGCCATAATAAAGAGGGAGATAAAATATATTATCGTCGGCCACTCAATCTCATTATG
GATTATCGCTCCCTCGTCAAGCAGAGATACCGCAAGCAATATTCCCGCGGCGGTAAGCGCGACGACGGAT
GCCTCAAGGTGCAGAAGGCGGTGCATGGAGAATCCGACCAGCACCAGAACGATGATCGCCACGGACTTTA
TCATCAGCGGCCTGTTGACGATAAGCCTTGACTCGTCTACCTCGCGCAGACGCATCGCGGCCTCAGGGTC
TGATTTCAGCTCTTTTTTATAATAAATACTGACATAGGCCGTCACGGCACAGAGAGCGACGACGGCGACC
GGCGCTAGGACGACGAGGAATTCATTGAATGAGAACTTTGCTACGGAGGCGATGATCATGTTTGGCGGAT
CTCCGATGAGCGTCGCCGTTCCGCCGATGTTGGAGGCGAATAGTTCCATCATAAGCAGCGGCAGCGGGTT
CATCGCGATCAGTTCGCAGAGAGAAAGCACGACTGGCGTGACCAGCAGCACCGTCGTCACGTTGTCGAGG
AAGGCGGAGAGTACCGCCGTGAGCAGTGAGATAATCCAAAATATTCGCAGTGGTCTGCCGCCGGTTATCT
TTATCGCTTTGACGGCGAGATACTGGAAAAGACCGCTCTTGGAAAGAATGCCGACAACAATCATCATACC
GACGAGAAGTCCGACGGTGTTATGGTCGATTGCCGCTACCGCCTCCTCAGATGAAAGAATGCCGCTTATT
ACCATAACGGAAGCTCCCAGCAGAGAGGCGGTCGCCGTCTTCATCTTACCGGTTGCCGCGAGAACTATCG
TCCCGAGAAAAATTAGCAATGCCGCCCAGGCCTGTAAAGTCATATATCTTCCTCCTATAAGTATAAGAGA
TCGTGGAGCAACGGAAATAATAATTTTAATAAAAACCGTTTCTTCACTTTCTATAAAACGGATGGGACTA
TACGCCCTGCCCTCTTAAAAGACAACCCTTAAAGTGGAAAGTCGATATATTGTGATAATGTGAAATATTT
GTGAAACGAAGTAAAAACAATAATCCCCTCCCGTCTGAACGAGAAGGGGATTATTTATAAGTTGAAAAGG
GGAAAACTGTTTCTATTTATGGTGTTTTTTACGATAAATAATTATATAAATCACAACTAGTACGGCGCAG
GCGGCGATCAGGGCGAGACTTATCTTCTTTATCTCCTGGTGAATGAGCGCCTGATTGCTGCCGAGGAAAT
AACCGACGAGGGCGAGGATCACTACCCAGATCCCAGAGCCGAGCGCGGTATAAAGGGCAAACTGCGTGAG
CGGCATCCTCGCAAGCCCGGCGGGGAGCGAGATATACTGGCGTATCACAGGCAGCAGCCGTCCCGTGAAG
GTGCTTATATGTCCATGGCGGGCGAAGAAAATCTCCGCCTTGTCAAGCGATTCATGGGTGATGAAAAAGT
ATTTTCCATATTTTTCAAAGATCGGACGTCCCCAGCGCACGGCGATCCAATAGTTGAAGAGGCCGCCGAG
GATACTGCCTGCGATCCCGCTGAGTATCACGAGAAATATATTCATCTCGCCCTTCCATGCAAGGTAACCC
GCCGGAGGCACCACGACCTCGCTGGGGAAGGGGAAAAAGGAAGATTCGAGGAACATGAGGCCGACGATCC
CAGGATAACCAAGATGGCCGATGACCTCCACCAGCCATTGTATTAAATCCCCAAAAAGCTGGATACCGTA
ACTTAAAAAAGAAGATAGCGCCTCCAATGCAAAACTCCTCTCGTATTTTTTATCATGTAAGAAGATATAC
GGAAAGATGATAAAAGTCCATAGCAATTTGAAACCTTTGCCTCTTTGCGTTAAAATGCAACATGGAAGAG
AAGTGTTTTTTATGATCGTAAAGGATGGAGGAGTCATATTGCTTCCGTTACCGAGACTCGCGCTTGTCAT
AGCTGGTAATTTTTCCGCGGATGAGGAAAACGCCGATCCTGGTATCCTGTTGGGATATCTGCCTGAGGAG
CTGGCGCGCTGCTGTGAGATCAAAGAGTGGAGCTGTCAGCCAAGTACCCACTATTCTATGCCGATGACCC
TTGCGATGGAGGAGATGTTCGAATCGCTTATCGCCGAGGGCTACACCGGGATAATCACCGTCTGCGGCAG
CGGCGTCATGGAAGAGATGGCCTATCTGGTAAACCTGCTCTGGCAACACCCGGAACCGGTGATCTTCGCC
AATCTTATGGTGCAGGGCCGGGCCGGACTCAAAGAGGGGCTGGTGAACCTGCACTGCTCGGTGCTCGCCG
CGCTTTCACCGGAGGCGAGGGACAAAGGGGTGCTGCTCTGTTCCAGCGGTGAACTCTTCGGGGCGGACGA
CGTGACCCTTGTCGATCCCGGTTCGCCGGACAGCGCCTTCCAGTCGCTGGAAAAGGGCTCGGTGGGCAAG
ATGCTCAACGGTGAGATCAAATTTTTCAGCGAGCCTAAGCGTCCGCCGTTTCTCGCCCGCAGGCCGAAGG
ATCTCCCATACGTAGAGATAATGTGGGCTTCGCTTGGCGGCGGAGAGAGCCTGCTCTCGCTTCTCGCCTC
CAACAGGGAGCTTGGCGGTCTCGTACTTGCCGGTTTCGGAGCGGGCAACGTGCCTCCGTCATGGGTTCCG
CCTATCCGCAATATATTGCGGCGGCGTATCCCAGTGGCGATCACCTCACGCTGCTTCCAGTGCCATGTGC
ATAAGACGAACGACTTTGAGGGTTCTTTTGAAAAACTTACTGAAATGGGGGTAATGTCTGGCGGCAAGCT
GAACCCGTTCAAGGCGCGCATACGCCTCTCCCTCGGGATATCGGCCGGACTCACCGATAGCGGCCTCAGC
CTCTACATGCTGAACCAGCCTGTCTGCGACGACATAAACACTTTATATAAATGAAAATATACTGCTTAAC
GCTTGGCTGCGCTAAAAACCGGGTGGACAGCGAATGCCTCGCCGGCGCGCTCACGGCCGCGGGCCATGAG
CTCGTCTCCTCTGTGGAAGAGGCCGAATGCGCGCTGGTCAATACCTGCGGCTTTATACGTCCCGCGGTGG
AAGAGAGCGTAGCGGCGATACTTGACCTCGAAGAGCTTAAAAGAGATAAAAAATTAAAGAAGATCGGCGT
CGTCGGCTGCCTTGTGAACCGCTATGAGGGAGACCTTCCCTCGGAGGTGCCGCTGGTGGATTTCTGGGCG
CGGACTGAGGATTGGAAATTTGTCCTCGACCAGCTCAAGACGCCCGGAGACGACGAACGACACAGGGGAA
CGCTTCCCTCGTCGTCAAAATATACCCGCTACCTCAAAATAAGCGAGGGCTGCGGCAACCGCTGCACGTA
CTGCGCCATCCCCGGCATTCGCGGTCCGCTGCGCAGCCTGCCGCTGGAGGTCATTGTGAAAGAGGCCTGC
CAGCTTGCGGAAGAGGGCGCGCGCGAACTCTGCGTCGTTGGTCAGGACCTTACAGTCTACGGCACTGATG
TGAGCGGCCGGCCTCGTCTCATAGAGCTGCTTGACGCTCTTGAAAGCTCGCTGCCGCCCGATCTTTGGAT
CAGGCTGCTCTACCTTCACCCCTCGCGCGTCGACAGCGCTCTCCTTGAGCGTGTCGCCGCGGGGAGACAG
CTCATCCCTTACCTTGACATCCCCGTACAGCACGGAGACCCGGAAATACTGGCGGCGATGAACCGCGGCA
TCGCGCCTGAGTCCCTGCGCGCTATATTCAGCACGGCGCGCGCGATAAATCCTGACTTTGCGCTGCGTAC
CACCTGCATGGTCGGCTTTCCCGGAGAAAAGAAGCGGCACTTTGACAACCTGATGGACTTTGTCGCGGAG
GTGCGCTTTGACAGGATGGGGGCCTTCACCTTCTTTCCCGAAGAAGATACCGCGGCGGCGGAAATGGCGG
GGCAGGTCTCCGAGCGGACAAAGAATAAACGTCTCGGCGAGCTCATGCGTCTCCAGGAGGAGATATCATT
CGAGCGTCAGCGGCAATTCGTTGGGAAAGAATTAAAGGTACTTGTGGAAAAGATAGACAGAAAAGAGGGC
TATGCCGAGGGACGTTCCTTCCGTGAGGCTCCCGAGGTGGACGGAATAATAGAGATACGCAGTATAAGAG
AAGATCTGAAAGAGGGCGACATCGTGACTGTGCGCGTGACAGAGGCGATGCCGCACGATATGACGGGAGA
AGAGATATGATACTGACTCCGGAAATGAAGACCTGGTATGGAATGATCGCTACAGTCGGCACCGTCGGAC
GCTATTCAAAGATGCCCGGCACCCTGGGCGCTATCGCCGGCACAGTGCTGTGGCTGCTGTTCGGCGGCAT
TCCTCTCTGGACCATCGCGGCGGTGGCGGCTGTCGGCTGTTACGCCGCCGACAAATATGAAAAGGCCGCT
GACCGCGAGGACCCCGGCGAGGTAGTTATCGACGAAGTCGTCGGCGTCTGGATCTCATCCTGGGGGTTTG
ACCTCACATACGCGGTGGTGGCGCTGTTCCTCTTCCGTATTGTCGATATAACCAAACCCTTCCCCGTCAA
AGAATTTGAACGGCTTCCCGGAGGCGTCGGCATCATGGCCGACGATATCGCGGGAGGCGTAATGGTCAAC
CTGCTCCTGCACTTTATACACTGGCTCCTGTTTGCGGGAGGGCTGACAATGATTCTGGGGGTGATAGGAA
AATGACTGGTAAACTTGACGTGCTGGCCGCCGCAGTTATCAAAAACTTTCGCGAACGCGGCCTTTCGCTC
TCCCTGGCCGAATCATGCACTGGCGGGATGATCGCCGCCGCGCTGACCGGCGTACCGGGGGCCTCCGATA
TCTTCTGGGGCTCCGCCGTTACATATATAAACAGCGCGAAGGAACATATCCTCGGCGTCTCAAGTGAAAC
CCTTGAAAGACACGGCGCGGTCAGCGAAGAATGCGCGCGCGAAATGGCCGAGGGCTCCCGCAGAATATAT
GGCGCGGACCTTGCGATGAGCGTGACCGGCATCGCCGGTCCCGGAGGCGGTTCGGATACCAAGCCGGTTG
GCACCGTTTGGTTTGGCTTCAGCTCAAAGAACGGCACGGAGGCGTTTCGCCGCCTATTTGAAGGAGACAG
GGAGGCCGTCCGCCGGCAGACCGTTGAACAGGTCCTTGCCTGCCTGATAGAAAAATGCGCCGCCGAAGAT
GCGCACGGCGAAGGCACGAAATAATGGGAAGCTGAATCCCACCGCTTGCGGGAAGGCTCCTGCGTACATT
CATCTGCGTAAAACTTCCGCCGGAACACATTGAAGCTCTCGGAGAATGGCTTGCCGCGAAAAAAGCCGCC
GGTGCCGGAATAAGATGGGTCGCGCCAAAGACCATCCACATCACCCTTAAATTCTGCGGCGAGATACATC
CTGATATGGTCGAGGCGATCGCGAAGCTGTTAGAAAAAGAGAATCTCGGCGGCGCGATAGAACTCTCGGT
GGCGGGAGTTGGCGGATTTCCGAGACTTGGCGCGCCAAGAGTCATCTGGACCGGAATCGGCGGAGAGATC
GGCAAACTGCAAAAACTCCAGCAAAAGACCGAAGAGTGCGCCTTTCGGTGCGGTGTGGCGAAAGAGCGGC
GGAAATTCTCGCCCCACATCACGCTGGGCCGCCGTAACGAACAGAGCCCGCTGCCGGAGGAATCCGTCAG
GATAATAGAAAAAGATAAAATCGAACTTCCTGCCTGGTCCGTGAAAGAGATCATTATGATGAAAAGCGAG
CTTACGCACAGAGGCCCTATCTACACGCCGTTAAAATATTTTGCGCTGTAGATAAACTCTGATATAATTA
CTAATGAAATCAAAAAGTAATAATTTAATAAAATTGGAGGCATAGAGATGGCAAAAAAAGCACCGGTAAC
CAAAGAGGACATATTGGCGCAGGCGCTTGGCGAAATAAGAGGAAAATTTGGCGACGGCTCCATCATGCGT
CTCGGTGACGAGGTGCAGCATGCGGTGGAGGTCATCTCAAGCGGTATCCTTCCTCTCGACGTTGCTCTTG
GCATCGGCGGCGTTCCGCGTGGGCGCGTCGTGGAGATATTTGGCCCTGAGGGCGGCGGAAAGACCACCAT
TGCCCTTCACATACTTGCCGAGGCGCAGAAAGCTGGCGGTATCGCGGCCTTTATCGACGCGGAACATGCG
CTTGACCCCCGCCTCGCTGCGGCGCTTGGCGTCGACACCGCGAACCTCTACCTCTCGCAGCCAGACAGCG
GAGAGCAGGCCTTCTACATACTGGACACCTTAGTTCGCAGCGGCGCGCTCGATCTTGTCGTCGTCGACTC
GGTGGCGGCGCTCACCCCGCAGGCGGAAATAGATGGAAAAATGGGCGAGGGCAGCAACCAGGTCGGCCTT
CACGCGCGACTCATGAGCTACGCGCTGCGCCGCCTCACCTCGGCGATCGCCAAAAGCAAAACGACCGTTA
TCTTCATCAACCAGCTGAGAGCGCAGATAAGCTCAGGATACAGCCAGGGACCGACCGAAACCACGACCGG
CGGCCGCGCGCTGAAATTCTACAGCTCAGTCAGAATAGAGGTTCGCCGCGGTAAACAGGTTACCCAGGGA
GACACTGTGATCGGCCATGAGCTCTACATAAAAGTCGTGAAAAACAAACAGGCGCCCCCCTTCCGCACGG
CGCACACCACCCTTATCTATGGCAAGGGTGTGACCAAGGCCATCGCCGTGCTCGACATGGCGCTCGACCG
CGAGGTCGTGAAACGTAAAGGTTCCTGGCTCGCGTACAAGGGCGAGACGCTCGGGCAGGGTAAAGAGACC
GTCGCAAACTACATATCGGAGCACCCGGAGCTCATGGAGGACATCAAAAAAGACGTCCTGCGCAAAGTTG
CCGAAGGGCTTGGATTGATAGACGAACCTGAACACGAAGACCCCGAAGATTCAGCGTTGGAAGACAGCGT
CGAGGCGCTTCTTGAAGAGGGCGTCCTTAAACTCGACATAACAGAAGAGCCAGAAGAGAACGAATAGCAG
ATTAACGTTAAGATTACCTAAAAAAAACAAAAAATAATGAAAGAATTTGCGGCGTTATTTCAGATGAAAT
GACGCCGTTCTTCTTAAATGTCAATTAACTGCCCAACAATAAAACAGTAAAAACGCCTATAGTCTTGAAA
TAAATACATAAAGATTTCTATGGTATCGTAAACTGCTGAATTTGTATGCGTTGACATAATTTTTTCGCAT
GATATACTTCCTTTTGCACTCTTCGAGACGGCGTTGCCGAAACGAAAAAGTGCGAGCACCATGACAAAAA
GAATAAAGAGAAAGCAAAAGAAACATACACCGAATCGGAGTTCAGAGCCGCGCAAGCGGGGATGGAGGAA
GATAAGGATGTGTGGTCCCAAGAGTAAAAAAGTCCGAGCCGGGAGACCGGAACGGACGGTCAGCGAAAGA
GTAGGCTGGGAATCAAACGGAGAGTTTGATCCTGGCTCAGGACGAACGCTGGCGGCGTGCCTAACACATG
CAAGTCGAACGAAATTACGAAGAAAGCTTGCTTTAATCGTAATTTAGTGGCGGACGGGTGAGTAACGCGT
GAGGACTTGTCGGATACAGGGGGACAACAGATGGAAACGTCTGCTAATACCCCATAAGCCTTCGGGTAAA
AGGAGCAATCCGGTATCTGAGAGACTCGCGTTCTATCAGCTAGTAGGTGGGATAACGGCCCACCTAGGCC
AAGACGGATAGCCGGACTGAGAGGTCGACCGGCCACACTGGAACTGAGAGACGGTCCAGACTCCTACGGG
AGGCAGCAGTGGGGAATATTGGGCAATGGGGGGAACCCTGACCCAGCGACGCCGCGTGGGTGAAGAAATC
CTTCGGGATGTAAAGCCCTGTTGTGTGGGAAGATAATGACGGTACCACACGAGGAAGCCCCGGCAAACTA
CGTGCCAGCAGCCGCGGTAATACGTAGGGGGCAAGCGTTGTTCGGAATTACTGGGCGTAAAGCGCACGCA
GGCTGACCGTTAAGTCTGTCGTCAAAGGCGGGGGCTCAACCTCCGTTCTACGATAGATACTGTCGGTCTA
GAGTATGTGAGAGGGAAGTGGAATTCCCGGTGTAGCGGTGAAATGCGTAGATATCGGGAGGAACACCAGT
GGCGAAGGCGGCTTCCTGGCACACAACTGACGCTCATGTGCGAAAGCCAGGGCAGCGAACGGGATTAGAT
ACCCCGGTAGTCCTGGCCGTAAACGATGGATACTGGGTGTGGGTGAAGCAGTTCATCCGTGCCGTAGTTA
ACGCGTTAAGTATCCCGCCTGGGGACTACGGTCGCAAGACTGAAACTCAAAGGAATTGACGGGGGCCCGC
ACAAGCGGTGGAGCACGTGGTTTAATTCGATGCAAACCGAAGAACCTTACCTGGGTTTGACATACAAGTG
GTACTGACTTGAAAGAGAATGGACTGTAGCTTGCTACAGAGCTTGAACAGGTGCTGCATGGCTGTCGTCA
GCTCGTGTCGTGAGATGTTGGGTTAAGTCCCGCAACGAGCGCAACCCCTATGTCCAGTTGCTAACAAGTA
AAGTTGAGCACTCTGGAGAGACTGCCGCCGACAAGGCGGAGGAAGGTGGGGATGACGTCAAGTCATCATG
GCCTTTATGCCCAGGGCGACACACGTGCTACAATGGCCGGCACAGAAGGCAGCTTGCTAGTGATAGTTGG
CGAATCCTTAAAAGCCGGTCCCAGTTCGGATTGTAGTCTGCAACCCGACTACATGAAGCCGGAATCGCTA
GTAATCGCAGATCAGCCAAGCTGCGGTGAATACGTTCCCGGGCCTTGTACACACCGCCCGTCACACCACC
CGAGTTGGGGGCACCCGAAGCCGCAGGCTTAACCCGTAAGGGAAAGAAGCGTCTAAGGTGCGCCGAGTAA
GGGGGGTGAAGTCGTAACAAGGTAGCCGTACCGGAAGGTGCGGCTGGATCACCTCCTTTCTAAGGAGCAG
CCGCGTAAAGCGGCAGCTAAACAAATGAGCTAAATCTTTTAGTGAGACAAAATACTGTTGTGGACCTTTT
GCTTTCTCATTCTTTTTGTGGTGCACGAACCATGACAAAAAGCCCTTCAAAACCGCAGGTTTTGAAGCCG
GAAACTCCCAAACGTAAAATCCGCCGGTTAGATGCGTCAGCTGCGAAGCGACAGCGTCTCGGCTGGAGCG
GAATCGTATATCGATACGTTGGAGCGAAAGGCGAGGCGCCGTCGCGAAGTAGATGGCGCATATAACCGGC
GGCAACGGGTGAATAAAGGATTTATGAGGTTAAGGTACAACATAGCACGAGGGGAATGCCTTGGCGCTGA
ATGCCGAAGAAAGACGTAGCAAGCTGCGAAAAGCCGCGGTAAGGAGCAAGCATCCATTGACCCGCGGATC
TCTGAATGGGGCAACCTTCACAGGGCAACCTGTGAGCCCGTAAAACGGGCGGCAACCCGGAGAAGTGAAA
CATCTCAGTACCCGGAGGAAAAGAAATCGTAAGAGATACCCCAAGTAGTGGTGAGCGAAAGGGGCGAAGC
CTAAACCAACTGCATGCCAAGCCTGCAGGCGTTGTGCAGCTGGGGTCGAGGGATCTGTCGCGGAGTCCTG
CAGAACTCCAAAAGAGTTACAAAACTTTTTTATAACCGAATCGAGTTGGAAAATCGAGCCAAAGACGGTG
AAAGCCCAGTAAGTGAAATAAAAAAGCCTCTTAGACAGACACCCAAGTAATGCGGAGCACGTGAAATTCC
GTACGAATCCGGGCCGACCACGGTCCAAGGCTAAACACATTCAGCGACCGATAGTGAAACAGTACCGAGA
GGGAAAGGTGAAAAGCACCCCTGACGGGGAGTGAAACAGACCTGAAACCTCGTGCTAACAAGCAGAGGGA
GCTTCTTAGGAAGTGACCTCGTGCCTCTTGGAAAATGAGCCGTCGAGTTATAGTACGTGGCAAAGTTAAA
AACTACAAGGTTTGAAGCTGCAGCGAAAGCGAGTCTGAACAGGGCGCAAGTCACATGCTATAGACCCGAA
GCCATACGATCTATCCATGTCCAGATTGAAGACCGGGTAACACCGGTTGGAGGATCGAACCACAGCCTGT
TGAAAAAGGCCTGGATGAGGTGTGGATAGGAGTGAAAAGCTAATCGAGTATGGTGATAGCTGGTTCTCCC
CGAAATGCATTGAGGTGCAGCCTCAATCGGTAAGACTGCAGGGGGTAAAGCACTGAATAGGTGAGGGGGC
AGCACTGCCTACCGAGCTTAATCAAACTCAGAATACCTGCAGATCTGGATTGGGAGTGAGACTGCGAGTG
CGAAGATCCGTAGTCGAAAGGGAAACAGCCCAGCCCGACAGCTAAGGTCCCAAAGCCCATGCTAAGTGTT
ACAAGGATGTGGGGATGCCCAGACAGCCAGGAGGTTGGCTCAGAAGCAGCCATCCTTGAAAGAGTGCGTA
ACAGCTCACTGGTCGAGCGTCCCTGCGCCAAAAATGTGGGGGGCTAAGCATGGCGCCGAAGCTTCGGATT
CAGTGGAAATATCCATTGACTGGTAGGGGAGCGTTCTATACAGGACGAAGCATGATTGTAAGATCATGTG
GACAATATAGAAGTGAGAATGACGGCATGAGTAGCGAAAAGTGTGCGAAAAACACACTCACCGAAAACCC
AAGGATTCCTGGGGAAGGTTCATCCACCCAGGGTTAGGCGGGACCTAAGGCGAGGCCGAAAGGCGTAGTC
GATGGACAGCAGGTAGACAATCCTGCCCTTTGGCAGTTCGTTTGACAGATGGAGTGACGCAGAAAGCTAT
GCACGCCGGGTGATGGAAATCCCGGTACAAAGTAGTAGGCTTGAGAAAGAGGCAAATCCCTTTCTCTCCA
AGGCCGAGAACTGACGTGGAAGAATCCAATTCGAGAAGGTGCAAATGCTCGGCTGCCGAGAAAAACTTCT
ATGGAGAACTGTCGAACCCGTACTCAAAACCGACACAGGTGGGTTGGCTTAGAAGGCTAAGGTGAACGGG
ATAACCATTGTTAAGGAACTCTGCAAGTTGACTCCGTAACTTCGGGAGAAGGAGTGGCTGGAGATGTGAA
TATTTTACATAGTAAGCATCTTTGGTTCGCAGAAACCAGGCTCAGGCGACTGTTTAACTAAAACACAGGA
CTCTGCTGAAGGCGCAAGCCGAAGTATAGGGTCTGACACCTGCCCGGTGCTGGAAGGTTAAAGGGAGAGG
TCAGCCGCAAGGCGAAGCTTTGAACTGAAGCCCCAGTAAACGGCGGCCGTAACTATAACGGTCCTAAGGT
AGCGAAATTCCTTGTCGGGTAAGTTCCGACCTGCACGAAAGGTGTAACGATCTGAGCGCTGTCTCGACAG
TGGGCCCGGTGAAATTGTGGTACTGGTAAAGACGCCAGTTACCCGCAGTAGGACGGAAAGACCCCGTGGA
GCTTTACTGTAACTTGATATTGGATTTCGGTATAGTATGTATAGGATAGGTGGGAGGCAGTGAAATAAGG
TCGCCAGACTTTATGGAGCCGTCGTTGGAATACCACCCTTATTGTGCTGGGATTCTAACCGCAGGCACTG
AATCGTGATGCGGGACATTGTCAGGCGGGCAGTTTGACTGGGGCGGTCGCCTCCCAAAGAGTAACGGAGG
CGCGCGAAGGTCACCTCAAGATGAATGGAAAACATCTACAGAGCGTAAGGGTATAAGGTGGCTTAACTGT
GAGATTGACAGATCGATCAGAAACGAAAGTTGGTCCTAGTGATCCGGTGGTCCTGAGTGGAAAGGCCATC
GCTCATCGGATAAAAGCTACCCCGGGGATAACAGGCTGATGCCGCCCGAGAGTTCCTATCGACGGCGGCG
TTTGGCACCTCGATGTCGGCTCATCGCATCCTGGGGCTGAAGCAGGTCCCAAGGGTTGGTCTGTTCGCCC
ATTAAAGCGGTACGTGAGCTGGGTTCAGAACGTCGTGAGACAGTTCGGTCCCTATCCACTGTGGGCGCAA
GGTATTTGAGAGGAACTGTCCCTAGTACGAGAGGACCGGGATGGACGTACCGCTAGTGAACCAGTTATTC
CGCCAGGAGTAAAAGCTGGGTAGCCATGTACGGATCGGATAACCGCTGAAGGCATCTAAGCGGGAAGCCG
GCCTCAAGATGAGATACCTCATTCGTCAAAGAAGTAAGGTGTCCGGCAGACGACCGGTTTGATAGGTTGG
AGGTGTAAGAGGGTAACGCCCTTTGAGCTGACCAATACTAATACACCGAGGCCTTAACCTCATAAATCCT
TTATCCGCCTAAATTTGGCAGATCTTTGCACCGTAAGGCGCAAAGCGCTGGTCGGGGTCGCGTCGACGTA
CAGTAGTACGTCTTAGCTCGCCCTCCCTACGCGCTTCACGTCTTTCGGCACAAATCTCTACCAAATTAAA
GTTGAAATTTGAAGGTCAAAAAAGCAGGCGTATGTGGTATACTTATCCGCGTGCGAAATGACAAAGCAGG
TAAACGTGAAAACGTTTATTCATAAAGTTTCTAGTGGTAATAGATAAGTGAGAAAGAAAATCTATGATTT
TCGTCTTCGAACTTAGTTTGTTAGCTGGGAAAATTGACAAAGCAGGTAAACGTGAAAACGTTTATTCATA
AAGTTTCTAGTGGTAATAGAGGAGTGGATCCACCCGGTCCCATGCCGAACCCGGCAGTTAAGCACTCCAT
CGCCGATGGTACTACGGAGGGTATCCGTGGGAGAGTAGGTCGCCGCTAGAATTAATTTGAAGAACGGCCC
TGAGGAAATCCTCGGGGTCGTTTTTTGTGTTATTTATTCTGTGCGTAACAAGGGAGTGGATCCACCCGGT
CCCATGCCGAACCTGGCAGTTAAGCACTACATCGCGGGTGGTACTACGGAGGGTATCCGTGGGATGGCCA
GGGAGCCAAAAGGCCGGTTCTGCCTTTTGTGCGAGGTCGGCTAGTTTGTCCACCATGGCCAGGGAGCCAA
ATCAGTGTTTTTCTGATTTGTGCGAGGTCGGCTAGTTTGTCTGTCAGAGTAGGTCTCCGCTGGAATTAAT
TTAAAGAACGGCCCTGAGGGTAATCCTCGGGGCTGTTTTTGTGTCAATCATTATGTGTGAGAGGAAAATA
GCGTTTTTTAGTGTGGAACGTTTTTTCTTTCTGCGTTTTGCCATGCCTCTTTAAAGACGCTTTCCTATAT
CAAATTTTTTCGGATTTTTTCCTCTGATGTCCCTATTATGGGAGAGCAGATGGGCAAGTTCAACTAAGAC
GTTTTATCGAATGGTAATTAAAGAATAATACCGACGCAGCGGTTTTTGGTAAAAAATGACTTCGCTATCT
CTTGTCTCTCATAAAGTCCGAGAGCTTTTTCAGGTCACGAACATAGGAGAGGACCTTTATCTTTTCCTCC
ATTGCCAGCTCGGCTACCGCCGTGAAAATCTCCCGCGTGATGCCGTTTGCCGCCGCGATATCGCCGCTGT
CATCCGTATACTTAAGAAAAGGGCATTCTATCTGCCTCTCTTCCCTTATATCTTTTTTACTATCCTCGCC
CATCAGCGAAACGAGAGAGACATCAAGCGCGGCCGCTATCTTCTCCAACGTTTTCAGGAAGGGGCGTTTC
TTCCCATTTTCGATCTCTGAGATATAGCTTACGGAGAGATCGACCCTTTCCGCGAGATTTTCCTGTGTCA
GCCCCTGGGCTATCCGGTACTTCTGAATCTTCCACATTAGACAAGCCCCTTTCTTCTACCAATTTACTTA
GAAAAGAGCTAAATTGCTATTAACAATAATCGAAATACTATTAATATTGAGCGAAAATATTAAAACTATA
TTGACTTTAAGCGAATATACATCCACTATAGCCGAATAAGAGGCGAATGTAATCCATAAAATACGAAGGT
ACATCTATGCAGTTTTGGTGTATCCAAATGTTTTGTTGTCTTAATTCGTAATGAGTTTTTTAGTATTCAA
TATCAGCAAAACAGAAACGAATAATAAACGGCGGCGACAGGTACATGCAAAAAAACGGAACAAACCGGCT
GCCGGTACGCAATATTGAGAGGGGAGAGACTGTGAAGCAGAGGGCGTTATATATAACTTTTTTCATATCG
CTGTCCATATCCGCGGCCTTGCTCTTTTTTCTTGCAGAGAGCATGGCCGTGCTGTGGCCGCGTTAATGAG
CTTAAGGGGTTGGAAGTCTATTTTGTCTCTGCGAGGGAGGGGGAAGACAAAAGGGTTTTTATCATGAGGG
TTTTGTAACGGCAAAGAAGGGGTAACAAAACAAAGAAAGGGGAAATATGAAAATGAGGAAACTAAGAAAA
TACGGAATAATTTTTCTTGTGTTGCTGATGGCGCTGATGTGCGCGCCGATGGCGATGGCGGCTACAGAGA
TAGGTCAGAACAATATTGGGGATTTATTTAAGACAGCGGGAGATTATATACTGTCTGAGGATATTGCTTT
AAACGCTAACACAAAGGCGATAGAGCTTTCTAAAGATTTTACGGTAACTCTGGATTTGAACGGGCACGTG
GTCTCCTCTGATACGAGTGTCTACAAAACGACTGATAGCACAAAATATCCGGCCAGCATAATCTATGCGA
CGTCAGGTGACATGACTATTAAGGATAGCCAGGGCGGCGGAAAATTGCTGGATGTCAGTACCGCCGCGTA
TAGCAGCAATAATGACGGCGTAATACGCGTGAAAAATGGAGCCAAGTTGACCGTCGAAAAAGCGATAATA
GAGGTCAAAAATGGTATAGGCATCACAACATATGATGACGGGACCAGAGTGACATTTAAAGACGGTGAAA
TAAACGTTGAATATGGTTTTGGTATAGCCACAAACGGGACTAATATCACTGAGCCTGGTTCCGGCATCTA
TGTGGAGGGCGGAAAGATTACCGTAGCTAGCGCAGATTCTGCTGCTATCTATCATCCCAGCAGCGGCACC
TTAAGTATATCCGGCGGAGAGTTAAGTGCTGCTGACGGCATTCAGGTAAAAGCTGGAACGGTAATGATTT
CTGGAGGAACAATCACCGCATCCGGAGATCATAAAGTTCCCGCAAATGGTGTTTTCTCCGGTGGAGGAAC
AAACGAGCTTGGCAACGCGCTGTCTTTGATATCGCATAAGAGCTATAAGGGCGCCTCTATGGACGTGACA
ATTTCCGGTTCGGCGACGCTCATCTCAGAACAAACAAACGCGATTGAAACGTATATAAGCAGCGGAGGCG
TGGATCATGTAAAGTCATTCAAAGTAATTGGAGGTATTTACAGCACCGATCCTAGTGATTACGTCAAAAC
GCCCTATGTCGTAAAGCAAGGGGCGGATATGATGTATACCGTGACCCTCGCCGGAGTGGCGGTCGATCCG
TCGTCGGTCGAGCTCGTGTTGGGGCTGAAAAATACCGCGCAGCTGAAAGCCTCCAGCGATATCGACAAAG
AATTCTCGTGGGAAAGCAGCGATCCAAAAGTCGTCACGGTTGAGGGCGGTTCTATCACAGCCGTCAGCGC
GGGTACGGCCATCGTAACGGCTACGGGAGATGTCAGCGGGAGCAAGGGTGTCTGTAAGGTCTCCGTACGT
GATACGGACGACGTTGTCGTGACACCGGCCAAACTAGAGCTTAACGTAGGCGACAGCGGCAAGGTGACGG
CGACATGCGACAAGGCTGACACGTTTACGTGGGAGTCGAGCGATCCCAGCATCGCCACCGTATCGTCCGA
CGGCACGGTGAAGGCCGTTAAGGCCGGTATCGCCGTCGTTACGGCGAAGGGCGGCGTCAACTCCGCGGGC
TGCGTCGTGAGCGTTACCGACCCAGCTAAACCCGACCCCGTCCCGACGCCTGCGCCGGTCGTTGTCGGAA
CGGTGGATAAAGAGGATAATCCGGTCAACACGGAGAGCGGCAAACCGGAAAATGTAGAGGCCACAGAATC
CAGTGTACTCGGCGCGACGGATGAGAACAAGAGATATACTGCCGAGAAGATCGGTTTTAAGGCTACGGAC
CTTGTTGCTAACGCAGAGGGCGACCTTACCGTGAGCCCCGTCGTCGCCAAGAGCGCGGTCGAGTCGGTGA
TGTCGGACGACAGCACCGTAGCGCCGGAAAACATCACGACGCTTCCGCTGGTCGAGGCCCAGGTGGAGAA
GAGCAAAAATGTAGCCGCGATAGCCCTTATGCTGATGGGCGAGGACCTCGGCGCGAAGAACGGCAGCGTC
GTGGCAGATATCAACCTTGTAAAGGTATTCGCGAACGGTACGGGCGCGAAATTCGGATATGCCGCCGTCG
CCTCCGAGTACGGGGACAAGATGTTCACGCTCAAGAATCTCGATGGCAAGAGCCTGGCGTCTACGGACAA
GGTAAATCCCGACGAAGTTTACACCCTGGTAGTCTTTGTGGCCGACAACGGAGATTTTGACCTCGATGAT
ACACTGGGCAACGTCGTCGACCCGATAGCGATAGCCACCAACAAGGCCAAACCGGCTCCGACTCCGCACA
GCAGCTCCAGCGGCTGTAACGCGGGATTCGCGGGACTTCTTCTGCTTGCGGCGGTTCCATTTATTTACCG
CAGGAAGAGGTAATGTAACGGACGCGAAGGACGATGTAACGAAGAGGCAATAGCACAAGAAACAGGCCGC
CGGAGGGGTTTTCTCTCCGGCGGCTTTGTTTATGCCGTTACATATTTTTGTATTGACGTTACCTTTGCGT
AACCCAGGCGAAAAGCATCCGTAACTTTGTGGTGGTTAAATTAGGCCAACACATTGAGAGGATGATTTTT
AATGATTAATTTGTCGGATCAAATCGGAAAAGCCTGGAAGTTCGCGCTGCTGCTCATCGCCGTTACCGCC
GTCTTTGCCGCCGCGGCGGCGCATGCGGCGGGTAAGGAGCTTATCGTCTATACGGCGCTGGAGAACGAGC
AGATCAATAAGTACCTTGCCACTTTTAAGGAGGCTAATCCCGATATAGATGTTAAGATTGTCCGCGATTC
TACGGGCATTATCACGGCGAAGCTGCTCGCCGAGGGCGCTAATACCCCCGCGGACGTTGTCTGGGGCACG
GCGGCCTCCAGCCTTCTCGTGCTTGAGAAGAGGGGGCTTATCGAGCCATACGCGCCGAAGGGGCTTGACC
GCGTTGAAAAGATGCTGAAGGATACGGCGAATCCGCCCGCGTGGGTCGGCATCGACGCCTGGGAGTGCGC
GATCGTGGTGAACACCGCCGAGGCGAAGGCCCAGGGGCTGCCCGCGATAAAGTCTTACAAGGATCTTCTC
CGTCCCGAGTTTAAGGGAAAGATCGTAATGAGCAACCCCAACTCGTCCGGCACCGGCTTCCTCGCCGTTT
CGGGAATCCTCCAGCTGATGGGCGAGAGGGCGGGTTTCGAGTATCTCGACAAGCTGCATGAGAATATCGC
GCTCTATACGCACTCCGGCTCCGCGCCCGCGAAGAAGGCCGCTTCGGGCGAGTTCCCCGTCGGTATCTCC
TACGGTTACGCCGGTGTGAACCAGAAGAAGAAGGGGGCTCCCGTGGAGATCGTCTTCCCCGTGGAGGGCA
GCGGCTGGGACGTCGAGGCGAACGCGCTGATTAAGAAGAAGAATATCAAGCCAGAGGCGAAGAAGTTCCT
CGACTGGGCCATCTCCGACAGGGCGATTAACGCGCTGAAGGACGATTACGCGATCACGGCGGTGAAGGTG
GGCAATTCGATCCCCGAGGGTTATTCAAAGGAGCCGCTCTCGCAGCTTGTGAAGAAGAACGACCTGCGCT
GGGCCGCCCAGAACCGTGACCGTCTGCTGAAGGAATGGGCCTCCCGTTACGAGGGCAAGACGGAAGCGAA
ATAGGGGAAGATCGATGACCACTCTCCGAGCGATAAACATTACCAAGAGATTTAAAGGCATGACGGCTCT
CGACAGGGTGAGCTTCGAGATTCGCGACGGAGAGTTCGTCTGCATATTAGGCCCCTCCGGCTGTGGTAAG
AGCACGCTGCTGCGTTCGCTCGCCGGGCTGGAGGCCATAGATGAGGGAAGTATAGAGATCGGGGGGCGCG
ATGTGACCTGCGCTCCACCTTCGGAGAGAAATTTCGGGATAGTCTTTCAGTCTTACGCTCTATTCCCGAA
TCTCAATGTCGAGGAGAATATCGCCTACGGCCTTTGGAATAAGGGGCTCTCCAAAGATGAGGCCGCGGAG
CGCGTCGCCGGCATCATCGAGACCACGGGGCTCGGCTGTCACAGTAAGAAGTATCCCCAGCAGCTTTCGG
GCGGACAGCAGCAGCGGGTCGCCATCTGCCGCGCGCTGGTGCTGAATCCGGAGTTTTTGCTCCTTGACGA
GCCTCTGTCGGCGCTTGACGCGAAGGTGCGTCTCAAGCTCCGCAAGGAGATTCGCCAGATTCAGCAGCGT
TTCGCGATCACGACGATTATGGTCACGCACGACCAGGAGGAGGCCCTCTCGATGGCCGACCGTATCATCG
TTATGAACGAGGGGCGCATCGAGCAGATGGACACGCCGCAGGCGCTCTATGACGCTCCCGTCAACGGCTT
CGTCGCCGACTTCGTCGGCACGGCTAATTTTGTCGGCGCGGACCGGGCGATCCGTCCCGAGAGCCTCTGT
CTCAGCAAATCGCTGTCTGACAACACGATCCAGGCAGAGGTCTGCGATGTGGAGTACCGCGGAGCCTTTT
ACCGCATAGAGGTGGATACGCATGTGGGGCATCTGATGGTAGATATCCCCTCGCAGCAGAGCGACGCGAA
GGTTTTACGGCTCGGCAGCCGCCTCTATATAGATATTCCGCAGGATAAGGTCATAATGCTCAAGAGCGCC
TAACGATGAGAAAGATAAAAAACGCCAACAGATCCGAGACCGCGCTTCTCGCGATAAATTTATCTCTGCT
CTTTACAGCCGTCGCCGCGCCGATGGCTGTTCTTTTTGCGAAGGCCTTCACCGATTTTGACGGGGCCTAT
ATCGGGTTCGCGAACTTCCGTGAATATTTTTCCTCGCCGCACCTCGTCGGGGCGCTCTGGAATTCGCTCG
CGATATCGACGGCGGTCTCGCTTCTGTCGCTGCTGCTCGCCTTCACCTACGCCTACGCTCTGACGCGCGC
GGTGGTCCCCGCGAAGGGGCTTTTTAAGTTTCTCGCGCTGCTGCCGCTCTGCGCGCCGACGATGATGTTC
GGCATCGCGCTGATCTACCTGATCGGCAATAAGGGTGTCGTCACGATGATGGGGCTGAAGCTGCCGCTCT
ACGGGCCGCTGGGAATAATCATATCAGAGGTGGTCTACACCTTCCCGCAGGCCTTTCTGATCCTCTATAT
CACGCTCTCTTATACCGACAACCGTCTTTATGAGGCGGCGCGCGCGATGGGGACGCGGCCTATGCGGATA
TTGCGCACGATCACGCTGCCGGGGGCGAAGTTCGGCCTTGTCAGCGCCTTTCTCGTCGCCTTCAGCCTCT
GTTTCTCCGACTTCGGCGCGCCAAAGGTGGTCGGCGGCAATTACAGCGTGCTGGCCACCGATATCTATAA
GCAGGTGATCGGACAGCAGAATTTTGGGATGGGCTCGGTAGTCGGACTGCTGCTGATGATCCCCGCCGTG
ATAATGTTCGTCACCGAGCGTCTCACGGCGAGTGAGAACGGCGTCACGGTCAGCTCGCGCAGCATGGCCT
ACCGTGTGGTCCCCTCGCGTGGGCGCGACGCGGCGCTTACGGTATTCTGCACCGCCGTCGCGGGGTTTAT
CCTCGTGCTCTTCGGCGCGGTGCTCGCCGCTTCGCTGATAAGGGCCTGGCCCTATAATATGGCGCTGACC
TTCGAGCACTTCACGGTGGACAGTCCCGCTACGGGAGGCATCAGCTCCTTTTTCAACAGCCTTGTCACCG
CTTTGCTGACGGCGCTCTGCGGCACGGTATTCGTATTCATGAACGCCTGGCTGGTGGAGAAGAGCACCGC
GAACAGGCTGCTGCGGCAGGCGGACAATCTCTTTTCTCTGATACCGCTGGCGCTGCCGGGGCTTTCAATT
GGTCTGGCCTTCATATTCTTTTTCAATATGGAGGGCAACCCGCTGAATTTCATCTATGGTACGGCGGCGG
TGCTGGTGCTCGCGAACATCGTCCATTTTTATTCGGTGCCCTATGTTACGGCCTCTTCGGCGCTGAAAAA
GCTCGACCGCGAGATAGAGGCGGTCGCCGCCTCGATGGCCGTACCGTCATACCGGACGCTCTTTAAGGTT
ACGGTGCCGATGTGCCGCGCCGCGATCTTTGAGACGGCGCTCTATTTCTTTGTCAACGCGATGGTGACGA
TATCCGCGGTGGTCTTTCTCTATCCCGCGGATTTTAAGCTTGCCTCGGTGGCGATCGTCAATATGGAGGA
CGCGGGGGATATCGCGCCCGCCGCGGCGCTCTCCGTCCTTGTCATTCTCGTCAACGTGGCGGCGAAATTA
CTTTACGAATATATCTTTGTGATGAAAAGGAGCGGCAACAGATGACAAACTGCAGAAAAATCAAATGCGT
GATCCTTGACTGGGCCGGTACGACGGTGGATTTTGGCTCGATGGCCCCGCTTAAGGTCTTTTCGGAGATA
TTCGAGCAGCGCGGCCTGCGCCTCGAGATGGAGGAGCTGCGCGCGCCGATGGGGATGCCGAAGCTCGAGC
ATATCCGCGAACTACTCAAAATGGAGCGCCCCGCGTGGCTGTTCAGGGAGAAATATGGACGCGCGCCGAC
AGACGACGACGCTCTGGGGATCTACGCCGCCTTTGAACCGGCGCTTATGAATATACTCCACAACTTCGCC
GAGCCGATAGAGGGGGTCTGCGCCGCGGTGCGGGAGCTCCGGGAGGCGGGAATAAAGATCGGTTCCACAA
CCGGCTATACGAGAGAGATGATGGATGTCATCGAGCCGCTCGCGAAGGCGGCGGGCTACGCGCCGGACTG
CGTCGTGACGCCCGACGAGGTCGCCGGTGGGCGGCCGGCGCCGTGGATGATATTCAAGAATATGGAACGT
CTCGGTGTCTATCCGCCCTGCGCGGTGGTAAAGGCGGGGGATACGGCGGCGGATATCCGCGAGGGCAAAA
ACGCCGGTGTGATCAGCGTCGGCATCTTAAAGGGAAGCAGCGAACTGGGCCTTACGGCTTCGGAGTTCGG
GGCGCTCTCCGCGGAGGAGATCGAGGACAGAAAACAGGCCGCGCGGGAGCGTTTTTACCTTGCTGGGGCC
GACTATGTGCTGGAGAGCATCACAGAGCTTCCGGCTTTTGTAAAGGAGATCGGTAAAGATGAAAGAGAAT
AGATATCTGCTTCTGACGCCGGGGCCGCTTACGACCACCGCCGGTGTGAAGGAGGCGATGCTTCGCGACT
GGTGCACCTGGGACAGGGATTATAACGACGTCGTGGAGGAGCTGCGGCGCGGGCTTGTGGAGATGGCGCT
GCGTGACCGCGCCGAATGCGCCAATTATACCTCCGTGCTGATGCAGGGCAGCGGCACCTTTGCCGTGGAG
TCGGTGATCGGCAGCGTGATTCCGCGGGGCGGCAAATTGGCGGTGCTCTCGAACGGCGCCTACGGCAGGA
GGATAGCGGAGATCGCGGGAATTTTGAAGATACCAGCCGTTGAGCTGCGTTTTGACGAATGCGAGCGCCC
CGACGCGGCGATGCTGGCCGAGATGTTGGCGGACGATCCGGCGGTGACGCATGTAGCGGTGGTTCACTGC
GAGACCACGACCGGTATCCTGAACGACATTGAGAGCGTTGGCCGTGTCGCGAAGAGCTGCGGCAAAAAGT
TTATCGTTGACGCGATGAGCAGCTTCGGCGGCATTTCGCTCTATATGGACGACCTCGACATAGATTTTCT
GATCAGCAGTGCCAACAAGTGCATCGAGGGCGTGCCCGGCTTCGCCTTCGTCATCGCGAAGCGCGTGGAG
CTGGCCGAATGCGGTGGACGTGCCCGCTCCCTTTCGCTTGACCTCTACAGCCAGTGGAAGACGATGGAGG
AGCACCGTGGCAAGTGGCGTTTCACCTCGCCGACGCACGTCGTCGTCGCCTTCGCGGAGGCGATGCGCGA
ACTCAAAGAGGAGGGCGGCGTCGTCGCGCGCAATATGCGCTATACCGCCAATCGGGACATGCTCATCCGT
GGAATGGAGGAGCTGGGTTTCCGTGCGCTTCTTCCCGATGAGCTGCGCTCGCCGGTGATAACCTCTTTCC
TCTATCCGGAGGGAGTCGGTTTTGATTTTACTGACTTCTATGAGTCCCTCAAACGGGACGGTTATGTGAT
CTACCCCGGAAAGCTCTCCGAACGCGACACCTTCCGCATCGGAAACATCGGGGATATCCGGGAGGAGCAG
ATAACGGGACTTCTCGCCGCCGTCGAAAGGTACGTCAAGCGGCTGGAAAATGAAGCCCCGTCGCTCTGCG
CTTAGCGGTCCACCAGCAGCAGCATCAGGTCGTTGACGTTGGTGCCGGTGGGACCGGTGACGATCAGCGA
ATCGCCTATTTTCAGGGCGCGGTTTGAATCATTATCCGCCAGCAGCGCCGCAGGGTCCGCGCCCCTTTTT
GATATAAGGTCCCATGTCGAGCCGTCGGTCATCCCCCCGGCGGCCTCGGTGGGGCCGTCCGTGCCGTCGG
AGCCGCAGGAGACGAAAACCATTCCGTCGCTGCCGGCGAGATATTTCGCCATTATCAGCGCCAGCTCCTG
ATTGCGGCCGCCAAGCCCCTTGCCTTTAAGGCGCACGGTTGGTTCGCCGCCGAATATGAGGGCGCAGGGA
CGGCGGTATGGCGAGTCCTGCGCGCCGGCGAGCTTCGATGCGCCGTATATCCGCTCCGCGAGCTCCTCAA
CATCCCCGTCAACGGCGTCGTCGATAATATAGGCATTGTAGCCCAGCTCTTCCGCGCGCCGCGCCGCGGC
TTCGCAGAGGATGCGCACGTTGGCGGCCATCACCGTCGTTACGTTCGGCGTCTCGACAGGCTTCTGTCCT
TCGATTACCTTATCGTCTATACCTAGTGAATATTTATCGTTTATATGGCGTATATCCTCCGCGCGCGCCG
GGTTGGGGGCGGCGGGGCCGGAGGCTATCGATCCGAGGTCGTCGCCGAGCACGTCGGAGAGGACGATCTG
ATAGATTTTCGACGGCGCGCAGTGCCTGGCAAACCGTCCGCCCTTGACGGCGGAGAAGAGCTTGCGAATG
GTATTTATCTCCTGTATGTCCGCGCCGCAGGCGAGCAGTCTGCCGTTCAGCCCGCGCATGTATTCCAGCG
TTACGCCCGGCAGCAGGGATTCAAAGAGCGCGGAGCCGCCGCCGGAAACTAGAAAAAGTACCGCGCGTCC
TTCGCTCTCTCTTTTAGTCAGCTCCAACGCCGCCTTAGCCGCCTCAAGACCATTTTCGTCAAGGATCGGA
TGACCGGCTTCGTATATCGAAAGGTTGGCGATCGGTCCTTCCGAATGCCCGTATTTTGTAATGACGGCGC
CGCAGGCTATCCGTTCGCCAAGCTCGTCACAGGCCGCCTTCGCCATCCTCCAGGCCGCCTTGCCGATGGC
GACGAGGACCAGCTCCTCCACAGGCCTCATCTCACGCAGAGCCCTGCGCACCGCCTCTTCGGGCATCGCC
TCCCGCAGCGCGGCTGTATAAATTTTCTCGGCGTCTTTTCTAAGCGTGGAATTTGTAATGTTGACCAACC
CCGTTCATATTGATTGAAAGATAGACTAACAGGAGGATATCACAAAAATGGAAAAATTTCAGTGGCGTAT
GTGCGTAATGCCGAAGCAAACGCAGATTTTTTCAGGGATGGGAAAGAGAAAAATAGTGATTTATCTTCGG
GTGAGGGGAGAGATAAGTAACGATGTTTTTTGGCGCCCTCTCTGAGGGAGCTCCCCGCGAAGCGGGGTGA
GGGAGAGTTGACCTTCGGTTCTCCCGCGGCTTTTGCCGCGGGCTCTGTTTGGCGCGGTTACCACGCCAAA
CAGAGCAACACTCCTTCCGTCAGCCGCCCAAAACAGGCGGCCGACACCTCCCTCAGAGAGGGAGGCAACA
AGGGCTAGAAGCTAAACCGCAATTTATCTTTCCCCGCAATTGCGTAAATCGGCGTTTAGAAGTGCGAGTT
GCTAAATAAAATGGTGGTTCCGATACCGGAGCCGTATCTTCATACGGCGAGGATTCGGAACCACCGTTTT
ATGACGCAAATCGTGCTTATAAACGCCGATTTACAGGGCGCAGCCCGTCGTTGCAGCGCGCATATCGCCA
CACCCGGTTTTCTGATCCAGTCGCCGTAGTAGAATAATCCCTCGCCCGCGCCATATTCGCGCGCGAGTTC
CTCATCGAAGGTGGTTTTGAGCACCGTTATTTTGACCTTTTTCATTTATCCTGTCTCCCGATATTTAAAG
ATAGGCGAGCAGCATTTCGCGCAGCACCTTGCAGGCGAGCGCCGTGGAGGCTCCCGAATGGTCGTAGTGC
GGCGAAAGCTCGCAGATGTCGAAGGCCTTGACATTCAGGCCGCGCAGGGAGAGGAGCGCCGCGAGCAGCT
CCGTGAAGCGCAGCCCTCCGGCCTCAGGCGTTCCCGTGCCGGGGAACTCGGCGGGGTCTACGACGTCAAG
GTCGAGCGTGATGTAGAGCGGCGCTTCGCCGATCTCCTTCACAGCTTCGTTGATTGTATCCGCGCGGAAT
TTTTCCATTCTCGTGTGCGTATCAGACCAGCGCATCTCTTCGCGGCTGCCGGAGCGTATGCCGAACTGGT
ATATCCTGCCGTCTCCGAGAATGTCGTGGCAGCGGCGGATCACCGAGGCGTGCGAGAGTTCCTCCCCCAT
GTAGTCGGCGCGGAGATCCGCGTGGGCGTCGAAGTGGATGAGGCGCAGGCCGGGATATCTTTTCGCCGCC
GCGCGCACCGCGCCGAGGGTCACAAGATGTTCGCCGCCGAGCAGAACGGGGATTTTGTTAGCCGCCAAGA
CCTCCGCGGCAGCCTCTTCGATGGCGGAGAGGGTTTTCGCGGCGTTGCCGAAGGGCAGGTCTAGGTCCCC
AGCGTCAAATACAGAGTAATCCTCAAGGTCTCTCTCCTGATAGGGGCTGTAGGTCTCGATCCCGAAGGAT
TCGGCGCGCATCGCGGCGGGGCCGAAGCGCGTGCCGGGGCGGAAGGAGGTCGTCGAGTCGAACGGCGCGC
CGAAGAAAACGGCGCGCGCCTCCTGAAAGGAGGCGCCGCAGCCGATAAATCCCTGGATATTTGTCTCCAT
TTAGTCTGTCAGCTCTAGCTCTCTCTTCACATAGTTCGGCAGCATGAAGGCGCCGGTGTGGAGATCTGTG
TTGTAGTATTTTGTCTCAAGGCCGAGGGTGTTCCAGGCCTCCGCGTCAAGGTCTTTGAGCGGGTCGAATT
TTTTTGAGGCGAAGCCGAAGAGCCAGTGTCCCGAAGGATAGGTGGGTATGTGAGCCTGATAGACGCGGCA
GACGGGGAAGAAGTCTTTGATGCGCTGGTTGGCGCGCTTCATCGAGGCCTGATATGAATCATAGTAGGGA
TTTTCGTGCTGGTTGACGAGGATGCCGTCATCCGTCAGCGCCCGGAAGCAGTTGCCGTAAAATTCCTTTG
TGAAGAGTCCTTCGCCCGGGCCAAAGGGGTCCGTCGAGTCGACAATGATAAGATCGTACTTTTCCTCGAC
CGTGCGCACGAATTTAAGGCCGTCCTCAAAGTAGAGGGTGACGCGCGGGTCGTCGAGTTTGCGGGAGGTG
AAGGGCAGCAGCTCGCGGCAGACCTTGACGACCATTTCGTCGATGTCTACCATGTCGATCTTTTCGATGC
CCTTATAGCGTGTGAGCTCGCGCACTGTGCCGCCGTCGCCGCCGCCGATGACGAGGACGCGCCTGACGTT
CGGGTTGGTCGCCATGGGGACGTGGACTATCATGTCGTGATAGATGAATTCATCCTTTTCGGTGAGCATC
ATCAGCCCGTCGAGGGTGAAGAAGCGCCCGAACTCCTCCGAGTCGAAGACGTCTATCTGCTGAAAGGGGC
TTTTGCCGCCGAAGAGCTGTTTCTTTATTTTGATCGAAAAGCGTACTGTAGGGGTATGTTCCTCTGTGTA
CCATAGTTCCATAATTGTATTCCTCCTATTTTACCGTATATAGATAGTTTAACTCCATATCCTGCGGCCC
CATGACGAGGCTGCCCTTTTCCTTCGCGTAAAGAATGTAGTCGAGAGCCTCCCTCGTGACCTCTTCGCCG
GGGGCGAGGATGGGAATGCCGGGTGGATAGCACATAACGAACTCCGCGGAGATCTTTCCCACCGTCTCCC
TGATCGGCAGGGGGCTGCTTGGCGCGTAGAAGGCCTCCTGCGGCGTCATTCGCACCACGGGAGGGATGTA
TTCGTGGTCCAGCAGTCCGAGCCCTTCGCGTCCATGCAGGCGCTTTATTTCGGAGAGCGAGGCGACAAGG
CGCTCAATCGCGTAGTGGTTGTCGCCGACGGAGATGATCGCCAGCATATTGCCCATGTCGCCGAACTCTA
TCTGTATCCCGTAGTCGTCGCGTAGCAGGTCGTAGACCTCGACGCCCGCGAGCCCGATTTTCAGCGTGTT
GACGGAGAGCTTTGTCGTATCGAAGTCGTAAATATATTTTCCGTCGATTATCTCGCGTGAGAAGGCGTAA
TAGCCGCCGATCCTGTTGATCTCGCCGCGGGCGTATTCGGCGAGCGAGACGACGCGCGCGAAGGTCTCCC
TGCCCTCCGTGGCGAGGGCCTTGCGCGCGATGTCGAGCGAGCTCATGAGGAGGTATGAGGCGCTGGTCGT
CTGTGTGAGGTTGATTACCGTACGGACGTAATCCGGACGCACGCGGCCGCGCTTCATTATCAGCAGCGAG
CTCTGCGTCAGCGAACCGCCCGTCTTGTGCATGCTGACCGCCGCCATGTCTGCCCCCGCCTCCATAGCCG
TGAGCGGCATGTCGCCGCCGAAATAGAAGTGTGTGCCGTGGGCTTCGTCAATAAGCGCCGCCATTCCCGC
GCGGTGTGCCGCCTCGGTGATGCGCCGCAGGTCGGCGCAGATACCGTAATAGGTGGGGTTGTTGACGAAG
ACGGCCTTTGCCTCAGGGTGGGCGGCAATCGCCGCCTCCACGTGGTCGGCGCTCATGCCGAGCGAGATGC
CGAGCTCCGGGTGGATGCCGGGATCGACATAGACGGGGATGATACCGCAGAGGATGAGGGCGTTGATCGC
CGATTTATGAACGTTGCGCGGAATGATTATAGAATCGCCGCGTTTGCAGACGCTCATTATCATCGCCTGC
ACGGCGGCGGTGGTGCCGCCGATGATCAGAAAGGCGTCGTCCGCGCCGAAGGCGTCGGCGGCCAGCGCCT
CCGCCTCTTTGATGACGGAGGTCGGATGGCTGAGGTTGTCGAGCGGCTTCATAGAGTTGACGTCGACGGA
GAGACAGCTTTTGCCGAGAAATTCCGTCAGCTCAGGCGTTCCGCGTCCCTGCTTGTGTCCGGGGACGTCG
AAGGGGACCACGCGTCCCCGACGGTATTCCGTGAGCGCGTCCAGCAGCGGGGCCCTGTCCTGGGCGAGTT
TGTATGTTCTCTCTCTCATCACGCCCACTTAGTACATATTCATTCCGTAGTAGATCTCGAGCATCTCTTT
CGTGATGCGGTCGGTGATCGACAGACGCTCTTCGGGCGGCAGCTCGCGGGGATCGATGTTGAAGAGGTAG
TCGGCGAGCCGTATCTCTTTCAGCATCATCTTTGTATGAAAGATGTTCGACTGATAAACGTTGACGTCTA
TCGCGTCGTATCGGCGCAGCGTAGCCTCGTCGATATAGTTCTGAATGGAATTTATCTCATGGTCCTTGTA
GTATTTTTTCCCGTCTATGTCGCGCGTGAAGCCGCGGATGCGGTAGTCGAGCGCGATGATGTCGGAGTCG
AATTGACCGATGAGGTAGTTGAGCGCGTTCAGCGGCGATATCTTGCCACAGGTAGAGACGTCGATATCGA
CGCGGAATGAGCTGATGTCGTTGTTGGGGTGAAATTCGGGGTAGGTGTGTACGGTCACGTGGCTCTTGTC
GAGATGGGCGACGACCGTTTCGCGTTCGTCGTTGATCTTCTGCGCCCAGCAGCCGCGGTTGCAGGAGTCG
TCGATCTGTGCCGGAGGCACGGACTCCTCGGAGATGAGGATGGTGACGCTGGCCCCCTGCGGATCGTAAT
CCTGTTTAGAGATATTCAATATACAGGCGCCAATGATGTCCGTAACGCCGCACAATATCTTGGTAAGCCG
TTCGGAATTATACTGCTCGTCAATGTAAGCGATATAATCCTGCTTTTCCCGGTCTGTCTTTGCAAAACAG
ATGTCGTAAATGTTGAAACTCAACGTTTTTGTCAGGTTGTTGAATCCATAGAGCTGGATCTTATCTTTCA
ACCCTATCCCCACGTCCCTTCTCAAGCCGAGGCTTTATATTTTTCGCGGCAAATGACGCCGCAGTTAAAT
TAGAACTATACAGATAAAAGAGCCTGTTGTCAAAGGTCTGTGCAAACGTTTGCTTAGTGGTTTCGCATAA
AAAAAGACCCGCGGCTGCCCGCGGGTCTTTGGTATCTCAGATATTGTTCCGCTTATTTGCCGCTGAACTT
GATCTTCTGATATTTCTCAGGAACTTTGACGTCCGTAGCCTTCATGTAGCCCTTGCCGAGGATATATGTA
TCCTGATAGATGAGCATCATGTTCTTCTTGGTTACGCCGGTTCCGAGGTCAGTGTAGTTCTGGCCGTTCC
ACTTCGCGCCGGGGGTGTACTCGGCGTAGCAGGCGAGGAGGTCTTTCTTGCTGTTGAGCTTCGCTTTGCC
TTCTACTATGCGTTTGCCGAACTCTGAAAGGGCGGCGCTGTTCGTATAGCCATAGGAGTAGGCCCAGGTT
CCCATGCGGCCCTTCGCGCCGGCGTCGGATACGGTCTTCTCAACCTTCTTGAGGATGACGGGCCAGTTGC
CGGCTTCCTTCGTAAGGTCGATGCCGAATGCTCCGGGGTAGCCCATGAGCGGTGAGGGAAGGTCGGCTTC
GATGAAGTATCCGCCGTACTTTGCGAGCTGCTTGAGAAGCGGTTCGGTGTGGGCGTCGTTGGTGCAGAAG
AAGGCGGTGTCTTTCCCGTACTTCTTGACCCATGCCGGCGTCTTTTCAAGGATGAACTGCTGGGCTCCGG
CCACGCCTACGTCGCTCGTGGGGTCGGGAGCCGTCTCAAAGACGAACTTGATGCCGAGGTCTTTGCAGGC
CTGCTCCATGATCGCGCGGCGGCGTCCGAGAGTCTCGTAGCTCATGTGGCGCGGGAAGGAGATATGGACG
AAGGTTTTGCATCCGAGCTTCTTCGCGGTGTCGATGATGAGGTATCCGCGTGATACGAAGTCGGCGTTGA
TCGCCATGTCCGCGACGGAGGTGATGACGTTCGGGTCTTCATGGGCTTCGCCGGCGAAGCAGAGGATATC
CTTCCTCTTCTCCTTAACGCGGCGGAAGGCTTCCGCTGTTCCCGGGATAGCCTGGTTGACGACGATGACC
TTCATCTTAGGATCGTCGGCAAGTCCGGCGATCTGTGAGATAGTGGTCTCCATCTCCGACATAAAGTTGT
CGGGATAGGTGAGGTGCTGGATCATACCGCCGTTTGCCACATCGCCGTATTTCTTGATCATCAGCTCTGC
TCCACGAAGGTCGTCTTCGCTCTGTGATACGGTTCCGGTCACTATTCCAATGTGGAACGGCGCCTCGGCT
GCCATTGCTGCTGTGCTTACGAAGAGCGCGAGCAGCGCCGCAAACAATAAAAGCATAGCTTTCTTCATGA
GGATTCCTCCCAAGTTTTTTTGCCGCGTCTCGAAACTGTGCACTTAATTTTTTACGTAAACAATCTCTGG
GAAGCGTGCGTCTGCCGCAGCAGATAGCCGGATTATAGACTACCTGTCTTACGGCTGTCAATAAAAAAGA
GGTCTTATATATCAGTTAAACGTAGTGCATAACTAATTAAAATAGTAAATCTTTAAGTTGTATAGTGAAA
ATTTTCTGTGCTTGACATATTCCATACGTGGTTTAATATAAAGGCATATACAGTTCCGGGCCAGTTTTGG
AGGCTAGTGGATAGTGTTTTTAGTTACCCGATATATCAGTAATTTAAGTAATAAAAAATAATGTGATTTA
CATTCGGTTTTTTGTTGAATCGCCTATAAGACCGCTGAAAAATATCCTTACAGGAGGCAGTTGTCTACTA
TGATAAAGAAAGAAAGAGTTGAACGTCTGGCGCAGACATTGAGGGAGAAGGGGCTTGACGCGCTTTATAT
CGGACCCTCAACGGACCTGGAGTATATCGGAGGCCTTGATACTCATCCAGACGAACGTGTACGCGGTTTG
ATGGTCGCTAAAGACGCACGCTGCTTTGCGATGACCCCGCTCCTCTATAAGGAGGAGATCGTCAACGCCT
TCGGCGACGTTCCCTTCTATGCGGAATGGAACGACCACGAAGGGTTCACGGGGGCCTTTCGCCGCGGCTG
CGAGCACCTTGGCGTCGTCGGCGGCAGGATAGCTTTCAATGACGGGGTCCGCGCGGTGGACATGCTGGCG
GTACGCGACTCGATGCCGATGGAGATGGTCAACGGCGTGGATCTGCTTGCCGGACAGCGGTCGCAGAAGG
ATGATGATGAGCTTGAGCTGATGCGCGAGTCGTCGCGTATCGTCGACAAGGTGGTTGCGAAGCTCCAGAA
GTTTATCCGTCCCGGCATGAAGGAGCGCGACGTGGCGAAGAAGATCCCCGATTTCTTCGAGGAAGAGGGC
GTTATCCAGATGTCCTTCAGCCCGATCGTCGCCAGCGGCCCTAACGGCTCGATGCCGCACTACTCGGGCG
GAGAGCGTGTCATTGGGGAGAACGACATCATCATCCTCGACCTCGGCGGCAGATACAAGAGTTATTGCTC
CGATACGACGCGCACCCTCTTTACCGGCACGCCCACGGAAGAGATGAAAAAGATATACGAGATTGTGAAG
CGGTCGCAGGCCGCTGGCGAGGCCGCCGTTAAACCCGGCGCGACGGGACAGGATGTAGACCGCGCGGCGC
GTCAGGTTATCATCGACGCAGGTTACGGCGAATTTTTCTTCAACCGCGTAGGACACGGAGTCGGCCTTGC
GGTGCATGAGAGCCCCTACATGATCGAGGGCAACGACGTTCCGCTTGCGCCCGGCAACGTATTCAGCGTA
GAGCCTGGAATATACATCCCCGGTAAGTTCGGAGTGCGTATAGAGAATCTTGTGGCGGTACGCCCCGACG
GCAGCGGTGAGGCACTGAACCACTTTACCCGCGAACTTACGGTCTGCGGGGACTGATCTGTTGAAAGACA
CGGAAGGGACATCTGTATAGTTTCCCTTCCGTGTTTTCAATATATGTACCTAATTTGAGGAGGAACGATT
TATCATGAGAAAAGCAACGGTCTTTCTTTTCACATTGATCGCCGCGTCATTTTTGGCGACGGCGGCCTTC
GCCGATGCTCCCTTCCACATCGGAGTCGCAACGCTTACCGTCTCCCAGGCCGAAGATACCTACCGCGGCG
CCGAACGGCTTATCAAGGAATATGGTGATGTAGCAAACGGCGGCATGATCAAGCATGTCACAATGCCCGA
CAACTTTATGTCGGAGATGGAGACGACGATCTCCCAGATAGTCGGACTCGCCGACGACCCCAAGGTAAAG
GTCATCGTCGTTGACGACGCGATTCCCGGAACGACGGAAGCCTTCCGCCGCGTTAAGGAGAAGAGAAAAG
ATATCCTCTGCTTCGCCGGAGAGCCGCAGGAAGATCCGAACGTGATCACAAGCACGGCGGACTTCGCGAT
CGGTGTCGACAACATCATGCGCGGATACCTCATCATCAACACCGCGAAGAAGCTTGGCGCTAAGACCTTC
GTCCATATCTCCTTCCCGCGCCACATGAGCTACGAGCTGCTTTCACGCCGCCGCGCGATCATGGAGCAGG
CCTGCAAAGATCTCGGACTCAAGTTTGCCTTTGAGACGGCTCCAGACCCCACGAGCGACGTAGGCGTAGC
CGGAGCGCAGCAGTTCATCCTTGAAAAGGTCCCCGCGTGGGTCCAGAAATACGGCAAGGATTCAGCCTTC
TTCTGCACCAACGACGCCCAGACCGAACCGCTCCTTAAGCAGGTCGCCAAGCAGGGCGCGATCTTTGTCG
AACCGGACCTTCCCTCACCGCTTATGGGTTACCCCGGAGCCTTCGGTATCGACCTTAAGGATGAGGCCGG
AGACTGGCCCGCAATCATGAAGAAGGTAGAAAAGGCCGTAATCGACGCCGGCGGTAAGGGACGCATGGGA
ACATGGCCCTACTCGTACGGCTGGAGCACCGTCTGCGCCCTCGCCGAATATGGCAAGCGCATAACCGAAG
GCAAAGCGAAGCTCTATAACCTTAAAGACCTCTGGAAGTGCTATGACAAGTATACCCCAGGTGCGGAATG
GAACGGCGCTCCCTACTATGACATGGCGAAACAGATGAAGATAAAGAAGTTTGTCCTCGTCTATGAGGAT
ACCTATGTCTTTGGCCGCGGCTACATGGGCGTAACCAAGGAAAAGGTTCCTGAGAAGTACATCAAACTTA
AGTAGCACTTCAAGATAATGCCATAAAGTCTTTCCGGCGTTTTGCGCCGGAAAGACTTTTGTAAAGTAAC
GGCACACACCGGATGGCAGTTCTTCTTGTGTTTTTAAGTAAAAACCACTAAGATACATCATGCTTTGTCC
ATTAAAGTGAAACGACAAAGATATATTTAGGTAAATTAAGAGGTGAAATGTATGTCCATGGAAATTCCCC
TTTTGAAGATGGAGAACATCGGAAAAGAATATTTCGGCAACCGGGTTCTTCAGGGTGTAACATTTTCACT
GCGGCCCGGAGAGATAATGGGGCTGGTCGGAGAAAATGGCGCGGGAAAATCAACCTTGATGAATATCCTC
TTCGGGATGCCGGTCATTCAGGAGACGGGTGGATATGAGGGGAAAATTATTATCGACGGGCAGGAGGTTC
ATTTCAAAGATCCTCTAGACGCCCTCGAAGCCGGCATTGGAATGGTCCATCAGGAATTTTCTCTGATCCC
AGGCTTTACGGCCACGGAAAATATTCTTTTGAACAGGGAATCTGTCAAGTACAATGCGCTTGTGGAGGTA
TTCGGCGAAAGGCTGATGACGCTTAACAGACCGGATATGAGGTCAAGGGCCGAGAAGGCCATCAAGACGC
TCGGCGTCGACCTCAGCCCCGAGACGCTGATCAGCGAAATGCCGGTAGGCCACAAACAGTTTACCGAGAT
CGCGCGCGAAATAGACAGACGTAAGACGAGGCTTCTCGTCCTTGACGAACCGACGGCAGTCCTTGCCGAG
AGCGAGGCGACCGTCCTTATTTCGGCTCTCAAAACACTTTCCAAACAGGGTATAGCAATAATATTTATTT
CGCACAGACTTCAGGAGATCATTGATCTCTGCGACAAGCTTATCGTACTCCGTGACGGCCGCGTCATACA
GGAGGCGTACACAAAGGATACCAACGTCCGCCAGATAGCCTCTTGGATGGTTGACAGAAAGGGCGACAAA
GCGGAAGAGGAAAAAGCGGAAAAGACGGAGAAAAAGATCGGTGACGTCATTTTGCGTACGGAGCATCTTT
GGGTCGACATGCCCGGAGAGACGGTACGCGACGTATCTATCGAGGTCCGCCAGGGCGAGATCCTCGGCTT
CGGTGGACTGGCCGGACAGGGAAAGGTCGGTATCTCCAACGGTATCATGGGACTCTACGCCGCGGGCGGA
AAGGTATTCCTGCGCGGCAAGGAGATAAAGCTCAACGACCCTGACGCCTCTCTGAAAGAGGGTATGGCCT
TCGTTTCGGAAGACCGCAGAGGCGTGGGGCTTCTGCTTGAAGAGGGAATCGATTGGAATATAACCTTCAC
CGCGATGCAGGTGCAGGAAAAGTTTATTAAAAAGCTGCTTGGCGGCCTCGTCAAGTGGCGTGACGACAAA
GCGGTGGATGAATGCACACGGGAGTATATAAAATCACTCGAGATCCGCTGCACAGGCCCCAACCAGCGCG
CGATAGAGCTCTCCGGCGGAAACCAGCAGAAGGTATGTCTTGCGAAGGCCTTTGCCGTAAACCCGGAGAT
ACTCTTTGTATCAGAGCCGACGCGCGGTATTGACGTCGGCGCGAAGAAGCTTGTTCTTGATACGCTGCGC
AAGGTCAACGAAGAGGACGGAACGACGATCATCATGACCTCCTCCGAGCTGGAAGAGCTGCGTTCCATCT
GTGACCGCATAGCAATAATAAACGAAGGCAAGGTATCCGGCATCCTGCCGGCGTCGGCGCCCGCCGAAGA
ATTCGGACTGCTGATGCTCGGTCACGTCGAAGAGCCCGCTGCCGTAAATTGATAAAGGGAACGCAGGTGA
GCAAAAAATGAAGAACAAACTACAAGAATTTATTGAAAACGCAGGATGGCCGCGAATAATAATCGCTCTC
TTCCTGTTCGCGCTCTTTATCGCCGCACCCTTTGTGGGCGTAAGGATCGACGCGTCGCTTTCCGATACGC
TTGTGCGCGTCGGAATGAACGGGATACTTGTCCTTGCGATGGTCCCGATGGTACAGTCGGGCTGCGGTCT
TAACTTTGGACTGCCGCTTGGCATCATCGCCGGTCTCCTTGGCGCCGTCACCTCGATTCAGATCGGCGTC
AAAGGCAGCGTCGGTTTTCTCATCGCTGCGGCGATCGCCATCCCCATAGCCGTCGTTCTCGGATGGCTGT
ACGGACAGCTGCTGAACCGCGTCAAAGGTGACGAAATGATGATCGCGACTTATGTTGGATTCTCGTCGGT
CGCCCTCATGTGTATAGCCTGGCTGCTGCTTCCCTACACGAGCCCGACGATGATCTGGGGGTACGGCGGC
TCCGGACTCCGTACGACGATAAGCGTTGAGGGCTATTGGCTCAACGCGCTCAGCAAATACATAAACATCC
AGATAGGCGAATTCTTCTATGTGCCGGTAGGAATGTTCCTCTTCTTCGCCTTTGTGGCCTTCCTCGTATG
GGCCTTCTTCCGGACCAAGATAGGGACGGCGGTGACGGCGGTTGGTTCCAACCCCGAATTCGCGCGTGCC
TCCGGCATCAACGTTGACCGCATGCGTACTATCTCCGTCATTCTCTCGACTGTGCTTGGCGCGCTCGGCA
TCCTCGTCTACGAGCAGAGCTTTGGATTCATCCAGCTCTACATGGGTCCCTTCTACATGGCCTTCCCGGC
GGTCGCCGCGATCCTGCTTGGCGGTGCCTCCGTCAATAAGGCGTCGATGATCAACGTCGTGGTCGGGACA
TTTCTTTTTCAGGGAATACTGACCATGACGCCTTCAGTAATCAACAGCGTCATGCAGACGGACATGTCGG
AAGTTATCCGCATCATCGTCAGTAACGGTATGATCCTCTACGCTCTCACGAGGAAAGTGACGGTGAAACG
CTAATGGCTAACAAGAATCGTGAACTGAAAAATATTCTGGCCGACTACGCGGTGCCGATAGTCTTTATCG
GACTCTCCGCGCTCGCTATCCCGCTTTCGGGTTTCTCCGCCACATATCTGATCCAGGAAATGTTCACGCG
TCTGGCGAGAAACTCCTTCCTCGTCCTCTCGCTGCTCATCCCGATTCTCGCGGGAATGGGACTTAACTTT
GGTATGGTCCTCGGTGCGATGGCGGGACAGATCGGGCTCATTTTCGTCACTGACTGGGCCGTCGTCGGCT
GGGAGGGGATGCTGCTCGCCGCAATCGTGGGAATGCCCATTGCGGTCGTACTAGGCTACATCTGCGGCGC
GGTCCTCAACCGGGCGAAGGGCCGTGAAATGGTGACGTCGTATATACTTGGGTTCTTCATCAACGGCGTC
TATCAGCTGATCGTGCTCTACTGTATGGGCAATATCATTCCGATATCGAACCCGCAGCTGGTCCTCTCAC
GCGGATATGGCATACGCAACGCGATAAACCTCACCGGGGTTCGTCACGTTCTCGATAATCTCATTCCATT
TAAGATCGGCACGATCGACGTACCGGTGGCGACCTTCATACTGATCGGCGTATTCTGCCTCTTCATCATC
TGGTTCCGCCGCACGAAGCTTGGACAGGATATGCGTGCGATCGGGCAGGATATGGCGGTAGCGGATTCGG
CCGGTATTCCAGTGGAACGTACAAGGATAATCGCGATCGTGATCTCCACGGTGCTGGCCTGCTTCGGGCA
GATAATCTTCCTTCAGAATATTGGTACGATGAATACGTACAACAGCCATGACCAGGCCGGTATGTTCGCT
ATCGCCGCCATCCTTATCGGCGGAGCCTCCGTAAGCCGCGCGACTATCGCCAACGTCTTTGTCGGCGTCG
TGCTTTTCCACCTGATGTTCGTCGTTTCACCGATGGCGGGTAAGGAGCTTATCGGGCAGGCGCAGTTGGG
AGAATATTTCCGTGTCTTTGTCTCCTACGGCATTATTGCGCTGGCTCTCGTTCTCCATGCCTGGAAGCGT
CAGCGTGATAAGATTGAGGCCAGAAGAAACCTGAGAGGAGAATAGCCATGACGACCAATATCAATAAAAA
GAGGCTGGTCATACGCTTGGCGCTGGTAGCGCTTCTTGTCCTCCTCTGCTTTGTCCTCTACTATATCGGC
AAGGAGCACGAGGTGCTGCTTGATAACAAGAACGTAACTATCGAAGGCCGCGAGTATCAGGAGATCCCCT
ATATGAACGTGGTCGTAGACGGTGACGAGGATAAGGCGCTGGAGTTCTACGCCGGCGACCGCGATGTCGT
TAAACTCAAAGGCCCGAGCCATACGCTCAAGATAAGCGTCATCAACGAAGACACAGAAGAGGTCACCAAG
ACAGTGGAATACAAGCTCAGCCTGGGATCAATATCGAGCACGATGTATTCGCTGCCCGCTATCGTCGAAA
GCGCGCCCAACGCGGAACTTCCGCTGCCCAACGCCAACGCAGTGGAGGAGAGCAGCGGCGGAGATGCTCA
GCAGGAAACGATACCGTCCACCGAGGCGCCGGTACTTTCAGACTAAAGCGTAAACAAGAACAATACAAAA
TAAAGAATGCTCCCCCAGCGGGGAGCATTCTTTTGTCTCCTGAATTGCTACAGCTCATCCCGAGAAAGAT
CAGATTCAAAGGATGTAACAACAAATTTCAATAATAAAAGACGCATATGCGGATATTTTTAGTCTATAGC
TGATTTTTTAACTATATTTGGCTGGATGATGCAGGAATTAAGGTTATCCTGTCTCAACTGTGCTCGGCAT
AACATGAAACGGAAGGAAAGCCCTTGAGCCTCCCTTCCGTAATTCATCTTTCGTGCGGTTCAATCAGAGG
TAATGTTTTTGCTACTCTTCCAATGACGCCGTCCTCTGTTGCTTGAGTGCCTTCCATACATAGAGTCCCA
GCGCTAAACCGATTACACCGTAGACCATGAAAGTCCTGAAATATTCACCGAGCAGAGCCTGGCCAAAGAG
TGACTGACCAATCTCCGGGGACATGATGAACATGGAGTTGAAGAGGATCGTACCGAAAATCGCATTTTTG
ATGTTTGCCTTAGATGTGGAGGCGCCTCCGACGAGCAGCGATGCTACGGAGAACATTCCTATCTGCGTAT
GGGCGTTGTAGGTGTTGAGAGTGCCCATGTTCTGGAGGTAGATTATCTGCCCCCATGCGGCAAGGACGGT
GGAGATCATTGTTGCGATTATTCGCGTTTGATCCACGTTGATGCCGGAGACCTGCGAAACATGCTGGTTG
AAGCCAGCTGAGCGGAAGTCCTGTCCAAGCTTTGTCTTGGTGATCAGGACGGTGAAGAAGCAAAGAGCAA
CGATCAGCAAGCCTGTTACGACCGGCACGCGGCGCACCATCATGAGCTGCGATCCCGTGGTGAGTGCGTA
GACCGAGACGGCGGTCAACGCGGCACCTAGCAAGACACTGCCGATGGCGCTTCCCCTGTCGTTTCTATAG
CTCTCGCCCCGCTTGTTGTTGAGCCACCAGCGCACTGCCGTAAAAATGATGATTCCCGCGGCGACTACCA
GCAGCGCATGAACAAAGGGAATGGTCCAGATGTCGTCGAGGGCGTACTTCAGTCCGCCGCTCTTGGCGGG
AACGAGGTCGACCGTCATTCTGATGCCTATACCGTCAGGTTTTATCATAGGATGCGTCGCGGGTACGGCG
ATGATCACGCCGATGACGAATAGGAAGAGGAACTGATAGACGCCGTTCGCGAAATAGCCGACGATGAGGC
TGGCAATCATCTCCTGCCCGCGCGTTTTGTTATAGAGCAGTCCTGTGAAGTATCCGCATAGCGCCGCCAC
AAAGAAAGCGATCACGAATGCGTAAAGCAGCCCAGGGATGCCGCCAAGTTCAAAGTATCTGACGATCGAA
ATCGCAATTTGTCCAGACATGGCGCCGATGACGATCCCGAAATTTAGCCCCAATCCCGCCAGTACCGGAA
TTATGAGCGAAAGGACGAGAAAGGTGTTGCGAAAAATACGGCTTGAGAGCTCCGAGAGGAAGAATGGCAG
CGAAACATTTTCCGAGACGAAGAAGCCAAAGAGGGTGAAGGCGACGAATATCAGTGTGACGATATTGTCC
AGCAGCCACTGTCCGACGTTTTTACTCTCCGTCTGCGGTCTGAGCATTTCACCCATTATCTCGCACCTCC
TTTTACCTGCGTGAGGGCGTAAAGGATTATCCCATTCTGGATGATCATTCTCATGATTTCCGAAAGGTCT
GTTCCCGCGAATATCTCATTCGCCACGGGGAGAGCCGTCGTCAGCAGGCCCTGAAACAGGAATACGCCGA
TGACGACGTGCGAGACCTTAGCCCGCGAGGCGGTAGCCCCGCCGATGAGCACCGCGGCGACGGCGGGAAA
GGCCATCATCAGCGGCGCGGTGTAGAGCTGGGCGTAGCCGAAGCTCTGTGAGTAGACGATTATCCCTACC
GCGCCGAGGACGGTGGAGAGGATGTTTGCGTATACTCTGTTCTTATCGATGTTCAGGCCGGTAGCTTGAG
CGAATTTTGGATTGATTCCTCCAGCCGAGATGGCGATACCCATCTTTGAGCGGAAGAAGAGCCACACTAG
TACGCAGAATAACGCAAATATGAGCAGCAGCCCAGTGGGAATCACGATATCACCGATGTTGAAAGCGAGG
ATTTTATTGAGTATCTGTGCGGCGCCGACTGCATCCAGCTGTATCGTTTCCCTCAGTCCTTTGCCGATGA
ACCAGCCCATCTTGGGATTTTTGAAGGGCAGCATGAGCCAGGCAAGGCACATGAGCGCGACTACCGAAAA
GCCGGTGTATGTGGCGATCGTCATTTCCGAACCTTTAACGGCATTCATCAGCTTTCCGTAACCGTAACCA
ACTATCACGGCGAGCGGCACGGCGATCGCGAATGCCAACAACAGCCATGTATATCCTGATACGCCAGCCT
CTATGGAACAGACCATCCCGAAGAGCCCGCAGACGATGCCGATGGGCAGTGCAAAGTTTGGCCCCGTGCC
TGACTGAATGGCGGGAACCATCGCAAGTACCAGTATCCCGTTCATGCCGGCGCGCTTTATTGTGTCGGAG
AGCAGCGCTGACATTGAGATGCCGACTACATAGCCGCCAACGAGTGTAAGCACCCAGAAAGCGGCGATGA
TCATAGTTGGCATCCCTATGGTGCTTACAACATCCCTTATTTTATACATAAAAGTGCTTTCATTTGACTC
AGGCATTTTAATGACTCCCTTCAGCGGTGTTTAATTTGCTGCCTGACATAAGAAGTCCAAATTCCGCATC
CGTGGCGTCCGGCGGCAGCACTCCGCCCACCTTTCCCTCACAGATGATAACGATCCTGTCGCAGATGCTG
CGGAGTTCCGCCAGCTCCGAGGATGTCATTACGATCGTCATACCGAGTTCTTCGTTGAGTTTGAGCAATA
GGTCCAGAATGAGCTTCTTCGCGCCTATGTCTATGCCGCGTGTTGGCTCGGAGACGAAGAGAAGGGTAGG
CTCCTGTGTAAGGGCACGCGCTACGCATACCTTTTGCTGGTTGCCGCCGCTGAGGCTCCCGGTATGCTGC
AGCGGAGACTCGCAGCGAATATCGAGATCCTGGATCATTTTCAACGCATGTTCCCGCATCGCTCGATCGT
TTTGAAAGGTCAGACCAAGTACCTTTGTCATAAACAGTTCTTTTATCTGCATTGCGGTGAACGCTATATT
GAGTTCAATGGACTCGTTGAGCAGAAGGCCTACTCCCTTGCGGTCCTCACTTACAAAGGCAATGCCTGAT
TCTATGGTGGAGTGCGGGGCGTTAAGTTTGAGCTCCCGTCCTTTAAACATAACCTTGCCTCTTGTGGGAT
AGGTACCCATGATACCGTTGGCGATACCTAACTTGCCTTGTCCGGCAAGGCCGCCGATCCCGACTATCTC
TCCCTTTCTGATGTCAAGGCTGATGCCTTTGACGCGCTCTCCTGGCATTGCGACGTGCAGATCCTCAATG
CGGAGTTCGATCTCGTCGGATATCTTTCTATGTGATGAACTGTCGCGCTCTATCGACACCTTCCGGCCGA
TCATCAGCGAAGCAATCTCTGCCGCGCTCGTATCAGAGATGTTTTTCGTTGCCACATGCTCGCCGTCGCG
CAGGATGGTGACGCGGTCAGCGACGCTGACAATTTCGTCAAGCCTATGGCTGATGAATACAATTCCAATC
CCCATCCTTGCGAGCCGTTTGATGGCGGCAAGCAGGTTTTGTGCCTCGGATTCAGTGAGAACGGCAGTCG
GCTCGTCAAAAACGAGTATTTTTATACCTGTTTTGTCAATCTCTCTCGCTATCTCTATAAACTCCATGTG
GCCGACCGGGAGCCCCGCAACGGTTGTGTACGCCTCAATATTCATGTCAAGCTTATCGAGAGCCTTGCGG
GCGTCGGCATTCATCTTCGCCATGTCAATTGTTTCCAGCCTTTTGCCCAGAACTCTTGACACGATGTTCG
GCGAAGTTATCTCTCTGTTCAGCTTGATGTTCTCTGCTATCGTATACTGGGGTATGAGCATGAATTCCTG
ATGTACCATGCCTATGCCGGCCGCCATCGCCGCGTGCGGCGATTTTATGTCTGTCGTTTTTCCATCGATA
AGTATCTCGCCATCATATCCCCCTGTCGTGTGGATGACTGGCATACCAAAAAGGATGTTCATCAGCGTAG
ATTTGCCCGCACCGTTCTCTCCTATAAGAGCGTGTATCTCGCCTTTTTTTACATCAAAATTAATGTTTGA
CAGGACATTGTTCCCGTAATAATTTTTGGATACGTTACGAAAACAAAGAAGGTTTTCGCTCAACGGCATT
TCCCCCTCTTCTATTTTTTCCGCAAGAATTTTTAGCTTTCTTTAGAACAAAAAAGAATTCGCAGGCTTTC
AGATCCTGCGAATTCTTTTCTGGATCAGATTATATCTTGAATTGTATTACTCCCCTCTGACTCGTGGCTA
ATATGTGAGGAAATCCATCAGCACGAAGAGGTAGGTCGGGTATTTTTTGCCGGCCTCGTCAATATAGGGA
TTGGTTGTGACTTTTACCTTCGCGTAATCGGCCATGCACTTTTCCAGCACAGGAACGTTAAGTTTGTCAA
AAGCGACTTCTCCGTTGATGATTTTCATCGCGTATTCCGTACCTGCGACCGTCGCCATCATGGCAACAGG
AACCGGCCATGTCGAAAGTCTGCCGGAGACGCCTTTTTCCTTAAGTATCCTCTTTGTCTCGGCTATAACG
TGCTGCAGGTTGCCCTGTTTCTCTGTATTGGACTGGATGCCGAGGGCCGTCGGGAATCCATGGTATGGTG
ACGGGCAGCAGGGCTGCGGATAGATAGCCTTGGCGTCTACGACTGCTTTGATGAGCGGGATCTGCATGGC
GCAGTTCGTTGAGAAGAAAGCCGTATCTTTTCCATACTTAGCTACCATCTTGGGAACGTCTTCAAGGATG
AACTGCTGAGCGCCGGGCAGTCCTGAATCTCCGGTAGGGTCGGGCGCAGTGGCGTCTACGAATTCAAGTC
CGATCTCGGCGCACTTTTTCCTCATCAATTCGCGGCGCGAAGAAAGAAGGACCTGCGACATATGCCTCGG
GAAAGAATAGTGTACGAACGTTTTTGCTCCGAGCTTCTTCGCCTGGATGGGGATGGCGTCGCCCATTCCA
AGTTCGTCAGGCTGGATGATAAGCTGAGCGCGGGCGGCGACATCCGGCGGGTTCTCCTGCGGCGTAGCAT
AAACGATAAAAATGTCTTTTCTTGTTTCAAGGAGCTTGTCTACGGCGGCATTGGTCCCCGGTACCGCCTG
GTTAATGATAAGGGCTTTGATTTCAGGATCATAGGCAAGCTTCGCGACTATACTTACCATCTGTTCCTGC
TCGGCCATGAAGTTATCCGGCCATGTCACGTGGACGATACGGTCACCGTATTTCTTGACCATTTCCTGGG
CGGAACGATATTCTTCCTCGTTCTGTGAAACGGTGTTAGTGACGATTGCAACCTTGCCCTTCTTTGCAGC
GGCTTCTGCGGCAGGAGCAATAGACACAACGGTAAATAAACCGAGTGCGAGAACGACTGCCGTGGTGATG
ATCCAACGATTCTTCACAGCTTTTGCCTCCTTATTAGAATTAAGTGCGGGGTTACTAATGATAATATTAA
GCTATCAGTTCATAAGTGTCAATTAAAGTATTCTCTTTTGGTTCGTACAAACACATTATTCAAAAAAATA
ACATTATAATTGTAAATTTATTATAACTACTGTGATTATAAGCTTAAATAAAGTATTGTTACGCGTTTGC
ATGCAGTAGAAAGGACTGATAACGATCAATTCGCTACAATCAGACGACGCCAAAAAACTTTGTAAGAGAA
GGGATTTATGATAAGAACCGGGCGGGGGTCAAACTTGCAGCAAAGTTGGAGAAAAGAGGCCTTGACGTGC
TTTATATCGGACATTCGACATAATTATGTTCAGATTGGTATAAAAATACGACATGTGTATCATTGAAATA
AAAATTACGAATAAATTAAAACAATAATAAAAAATGTATACCAATAATATAAAAGATATGCTATCCTATC
ATGCGAGGTGAATGGAAATGGAAGAAAAGTCATTATCTGCACAGGTATATGAAAAGATCAAAGGGGGGAT
AATTTCCCTGAAATATCCCCCAGGTTCGGTGCTCAAGGAGCGGGAGCTCTCGGAAAGCCTCGGCGTGAGC
CGTACGCCTGTGAGGGAGGCGATACAGCGGCTGTCGCAGGAATTCTGGCTTGTTCCCGGAGAGGGGAAGC
GTATGCAGGTGCGCCCGGTCACTATCGCCGACGTACACGAGATCATCCAGATACGAAACTTAATGGAATA
CGCCGCTATAGACGAAATGCTAAAGAACGGTGAACCACGGGTGGTTGCCGGTCAGTTGGATTCGATATTG
AATGAGATGAAATCGGCTACGGAGGAATACGTCTTTACAACGCTGGATTTGAAGTTCCATTACCTTGTGG
TCGAGAGCATGAAAAACGACAGGCTGCTGAGATTCTGGAGCACCGTCCAGGACGAGGTGCTGCGAATGGG
ATTACTGGTGCTCAAGGGAAAAGACCGTTGGCATGAAGTGATAAAGGAACATGAGCACCTGGTAGATATG
CTGTGGAACAAAGATGCAGAGAAAATTAAGTTTGCGATGAAAGAGCATCTGGAACATAGTTATGCGGCTT
TGATAAGGGATTTAGAAGAGCGAATCACAAATTAAAAAGAAAAATAAAAATGGAACAGTAAAGATAAAGC
GGAGCGCCGACCAAAACGGTTTCTCCGCTTTTTGTTTTTGTAAAAACGTATGCTCTTGACAAATTTGCAT
CCAAAATAGATAATTTGTATGCAAATAAGATAAACATATCCCTTTAATAAAATTGCATATCTTGAAATAG
TATAAAGTTTGAAAGGAGTCGGTATTGTGAAGTTTAAAGTTTTAGCGAAAAGCGGAGAAGAAAAGATAAT
TGATTTTGTACCGAAGCATATTATCAACGCAGGCTATACCGGGCGTGATCAGGCTGCGGTCCAGGCCCAT
ATCGATGAGTTAAAGGAAGAGGGAATACCAGCACCCGACAAGACGCCTGTCTACTTTGTGAAATTTATCG
ATAAAATTACGCAGTCAGGAGGCTTTGAAGTCCTTGACGAGACGGACCACTCTGGAGAGGCGGAATTCGC
CCTATTTTTTGACAAAGACGAAATATATGTAGGCGTTGGAAGCGACCATACCGACCGCAAACTTGAGACT
GTGGACATACCAAAGGCAAAACAGATATATCCCAATACCATCAGCAAGGAGCTTTGGAAGCTGAGCGACG
TTATTGACCACTGGGACGACATCACTCTGCGCAGCTGGATAAAGGTGGACGGAGAGAGAAAGCTCTTCCA
GGAGGCGAAGCTGACGGCCATGCTGGATGCGGCGGATCTTGTGGAGAGGGCGAAGAAACTCCTTTGTGAT
CCGAATGACACAGAGGGGTTGGTCCTCTATTCAGGAACCGTCGCATCCCTTTTTAAAGCGGACTACAGCC
CTTATTTTGAGACTGAGCTTGAGGATCCGATCCTTGGCCGCAGGCTGGGCAACGTCTATGAGATGACCTG
CAAGTCATCCTGGTATAAGGGCAATTAAATAAGTTTTCCATATATAAACAAAATCAGAGGAGGCGCTTTT
GTTATGGCAAAGCAGGAATACGAAATTCGCGATGTGGATCTTCACGGAGAATGGCGGCTGGTAGAGGGCG
GTTACAACGGTACGATGGAGAAAGTTCTCTCCTATGACCCAGAGACGGGAAACTACACAAGGTTGCTGAA
ATTTCCGCCTAAAACAGAGATGCCGGAGGTCCTCTCGCATGATTTCTGTGAAGAGATATACGTGGTAGAC
GGCTATCTGACCGATACTGACAAGAATATCACAATGTGCAAGGGCTATTATGGCTCACGCCTTCCCGGTA
TGAAGCACGGCCCTTACAGCATTCCCCTCGGCTGCATGACGATGGAGTTCCGTTATCAGGACCCCAACAA
GCCGATCGACCCAGAATGTTCGCTCCTTAAGAATAAACTCGGCGCACCCAGATAAAATAACGAGTTTATC
TTATTAATAAGAGGCGTTTATATGACGCATAAACGCCTCTTTATTCTCATCTTTTATATTTGAAGGAGAA
AAGATATTATGAAACCAAACCTTTCCGTAGAATACTGTGGCGTTAAATTTAAAAATCCGATGGTCATCGC
CTCGGCTTCTCCGAGCAAAAACGGCGAATATATGCGCCGCTGTGCCGAGTCTGGCGCTGGTGGTGTTATC
GCCAAGACCTACAGCCCCGAGCCGCTCGCTCAGAAATATGTCTCTCCGCGCTTTACGGTCCTCCATAAGA
AGGGCTGGCCCCACAACTACTCCAACTATTCATGCGAATTTCTCGCCACCTACAACACCGAGGAATGGAT
GCGGGAGATGGCGGCTGCGAAGAAGGCGTGTGACGAACGCGACTGCACGCTGGTCGGCAGTATCTCGGGA
AATTCAAAGGAGAGCTGGATTGAGTTGGCGAAACGCATGGAGGATCTAGGTCTGCCGATGCTTGAACTCA
ACTTTGGCTGCCCGCATCCCAAGGATCTTGGCTACAAGAGCGGGCAGGAGCTTGGAAATTCTCCCGAGGC
GGCGGCTGAGGTGACGCGTATCGTCTGCGAAGCCGTTAAGATCCCGGTATTTGTAAAACTCACCAGCGAG
GCCGTCAGTATCGTTGATGTGGCGCAGCGCTGTAAGGGCGCGGGTGCGGCGGGTTTCACGGTTGTTAACC
GTTTCTCGGCTCTTGATGTAGATATTGAAACGGGACGCCCGATCCTCCACGGTGGATTCGCAGGTGTCGG
CGGCCCCTGGATGAGGCCGATAACTCTCAAGTGGATCGCGAAGATTGCTGAGGCGACCGGAATGCCGATC
TCTGCGACTAACGGGATCTTCAGCTGGGAAGATGTGATCAAGTGCATCATGTGCGGCGCGACCACTGTGC
AGACCTGCACGGCGATCATGTACGGCCCGAAACAGTTCGGCGAGGTTAAGACTTTCCTTGATGGCGTGGA
AAAGTACCTTGTCGATCACAATATCGACGATATCAACAAGCTCCGCGGCATCACCCTGCCGCAGATAATC
ACCTGGGACAAGGTAGACCGCGAGCATACGGCGATCAGCGTAGTGTGTCAGGATAAGTGTATCGGCTGTG
GTCTCTGTCCGAGCTGGTGCTTCTATGACGCGATAAAGATTGTTGATGTCAACGGCAAGAAGAAGTCCTG
CATCGATCCGGATAAGTGCGACGGCTGCGGTCTCTGCGCGGCGCTCTGTCCGAAAGACGCGATTGAGATG
AAGGGCGAAGTGCCAGTCTATCTGGGTGACTTTAACTAAGAGGATAAAAGATGTCAAAAGACGGCAGATT
TGCCATCGTTCGCGGGGGCGGAGATCTTGCGACGGGGATCATCTACAGGCTGTGGCGAAGCGGGTTTCGA
GTTCTTTCGCTCGAAACGTGCACGCCGCTTGTGGTGAGGCGTACGGTATCGGCTGCCTCTGCCGTCTTTA
ATGGAAGCGTCGTCATCGATGGGATGCCGGCGAAAAAAATATCGTCCACGGATGAGGTATTTGCGGGCGG
AGATGTCTCCGTACTGATAGATCCGGAGGGTGACTCGATAAAAAAACTGCGTCCGGATTTACTTGTCGAC
GCCATTATGGCTAAACGAAATACCGGAACGACGATAGATATGGCCCCGCTGGTTATCGGAATAGGGCCAG
GATTTACGGCCAAGGTTGATGTTCATTACGTTGTTGAGACTAAACGTGGACACTACCTTGGCCGCTTAAT
TTCAGAGGGCGGTGCCATCCCGAATACAGGTATCCCCGGGATGGAGATGGGCTATACCACGGAACGTCTT
TTAAGGGCGCCAGCCGAAGGATATCTGACGCCATATGCGGAGATAGGCGATCATGTGGAGGCTGGGGATG
TAGTTGGAGCAGTTGGGACGAAAGAGGTCCGGGCGCAAATTCGCGGAACGCTCAGAGGGTTGATACATCC
GTCGGTTTATCTTACAGAGGGTTTAAAGATAGGCGACGTTGACCCCCGCGATGTCCGGGAGCATTGTTTT
TCAATCACCGATAAGGCGCTGGCGATTGCCGGAGGAGTCTTAGAGGCGGTCCTCAGAAATTGTTGATGTA
ACTCCATCTGAAGTGTCAGGAGGATGAATGCAATGGAGACGCGGGAACTAAATTTTATTGTGAACGGAAA
ACCTCAAAAGATAGAGGTACGTACAAATTGGACGCTTGCACTGGCGCTGCGTGAGAAGCTAGGTCTATTA
GGAACTAAGATCGGGTGCGGCGAAGGTGAATGCGGCGCCTGTACGGTGTTAATGGATGGAAAGACGGTTA
CTTCATGCCTTGTCCTTGCAGTACAGGCTGAAGGAGCAGAAATTATTACTATAGAGGGGCTTTCTTCCGA
AGACGGACTTCATCCCGTACAGCAGGCCTTTGTCGACGCCGGGGCCATACAGTGCGGATATTGTACGCCT
GGTATGGTCATGTCTGCGGTGGCGCTGCTGGAGAGATATCCAGACCCCACCGATGAACAGATACGCTATG
GGCTCACGGGGAACCTTTGCCGCTGTACCGGTTATCAGAAAATCTTTGAGGCTGTGAGGATAGCCGCAAA
ACGGATGAGGGGGGTGGCGTGATGGCTGACGTTCGCTTTGAGAAAGGCGTGTATTCTGTAATAGGCACAA
AGCAGCCCTATATTGACGCGTATGATAAGGTCACGGGGCGCACCAATTATGTAAGCGACCTTTCCCTTCC
CGGGATGCTTCATGGAAGAGCCCTGCGCAGTCCCTATCCTCACGCGCGGATCATTTCTCTTGACACTTCG
GCGGCGGAGAAGGTTCCTGGAATCAAATGCGTGCTCACAGGCAAAAACGTTCGGCAGAACAAGTGGGGGC
CGGTTACAAAGGATGAATACCTGCTTGCCGTCGATAAGGTAAACTTCGTCGGAGATGAGGTTGCTGCGGT
TGCCGGCGTAGACGAAGAGGCCTGCGAAGAGGCTCTTTCAAAGATAAAGGTCGAATATGAAGAGCTGCCG
GCGGTACTGTCAATGCATGACGCGATGAAAGAGGGAGCTCCAGTTATACATGAGGACTTTCCCGGCAATG
TAAACCATCATTTTGATATTCCGCGCGGTGATATAGACTCCGTTTTTAAAAACGCCTATTTGGTACATGA
AGGCGAATATGAGACTCAGCTTGAATATCAGGCCTATATTGAACCGATGGGCGGTATCTCGACCTGGGAC
AGTAAGGGTAACCTTACGATATATGCCGGTATCCAGACGCCTACCTGGTCAAGGAATGATTACGCCGTAG
CGCTTGGCATCCCGGTCGAAAAGATAAGGATCGTACAGCCCTATTTTGGCGGCGGGTTTGGCGCCAAGCT
CTCGCAGCAGGTACACCCGCTCGGCGCGCTGCTTGCGAAATACGCCGAGCAGCCGGTCAGGTTCTTCTTA
GACAGAGTTGAAGATTTTCAGTGCGGGCTTCCGCGCGTACCGATGTATTTCAAGATCAAGACGGCTTGGG
ACAGAGACGGCAAATACCTTGGAAAACGTACCTATATCCTTGCCGACAACGGCGCGTACGCGTCTTACGG
AGCGCCGATCGCGCTGACGGCCATGTACCGTATCGATATTATGTATCAGGTTCCGGTCCTGCATTCTGTA
TGTGATCTGGTTTATACGAACAAAGTTCCAACCGGATGCTTCCGTGGCTTCGGCAACACGCAGATGCACC
TTGCGCACGAAACGCATCTTGATGAAGTCGCCGAAATGCTGGGAATAGGTGCGGATGAAATACGTTACCG
CAACATCGCCGTTCCGGGCTACAAGAATCCGCATGGCTGGAAGACCAATAGCTGCGAGATTAAGCAGTGC
ATTGAAAAAGCGGTCACGAAATCCGATTACCACGCGAAACGTGACGAGCTGACCAAGAAAAATGAATCCA
CCGGCGATATCAAAAGAGGAATCGGGCTTGCGGGCGCGGTGCATGTATCCGGAAACAGATCGTTCATAAA
GCCGTTTGAGGGAGGCGCAGTTCTCCTTCGGATGAATGAGCAGGGAAAAGTCTACATTTACAGCAACGAG
CCGGATATGGGACAGGGCATAAGGACTACGCTGAGCATATGCGTCGCAGACGCGCTTAAACTGGACCTCG
ACCATATCTGTGTGCCTGATCCCGACACGAATATCGTGCCGTTCGGGCTTGGCTGTTTTGCCAGCCGTGG
AACTTACATGGCTACTGGCGCGATGCACATGGCGGTGGAGGATATGAGGGCGAAGCTGATAAAACTTGCC
TCAGAGATGCTTTCGCTTCCTGAAGAGGAATTGAAGCTGGCGGACGGCTCCGTCGTTTCCGCAAAAGATC
CCTCTAAAAGAGCGTCATTTGCCGAGCTGGCGTGGAAACATGTCTGTGATTTTCCAGGACAGCATATTCT
GGGAATCGGACACTTTACCCCCGCGGGCGTCGAATATCCCGACGAAACAAAGTACAACAATATCTCAGGA
GGCTATGCCTTCGGGTGCCATGTTGCGGAGGTAGAGGTAAATACCAAAACCGGACAGATCAAGGTATCTA
ATATATTCGCAGTTCACGACGTTGGTCAGCCGATAAACCGTTTGGCCCTTGAAGGACAGCTGCAGGGCGG
TATCGCTCAAGGATACGGATGGGCCCTCATGGAGCACTTGAAACATAACGAAAAGGGCAGAGTGGCAAAT
GCCTGTTTCCTTGACTACCAGATACCGACCGCCGCGGACATTCCCCAAATAGAGGTGGACTTTGCGGACA
GCTTTGAGTGGTCGACCGGGTTTGGTGCAAAATCGATTGGAGAATGCGCGACAAATCCAACTGCTCCCGC
GATATTGAACGCTATCTATAATGCGGTGGGGATAAGGTTCAAAGAACTTCCAATAACCGCCGAAAAGATG
CTCAAAGCGCTGAAAGAAAAAGAGAAGGCCTCTGAAGGCAGAGGTTAGGGGGAGGAAGCTGCTATGTTCA
ACGTCACTTATTTTGCGCCTAACAATTTGTCTGATGCGCTCGATTATCTCTCCGAACACAAAGATGCGCG
GATATTGGCGGGAGGGACGGATCTTATCGCCAAGTGGAAGAAGATCGGTCACCCTGATATGGATCTGCTG
GATATCCGCAATATAGAAAGTTTTAAAGAGATATCTCAGTGTGAAAATGGGCTATTCATTGGGGCGGGTG
TCACGATGGATACGGTACAGTACAGCGCCGTTATTGTGGAACAGTTGCCGATTCTCGCCGAGGCGGCGGG
CAAGGTTGGGTCCGTGCAGGTCAGGAACATGGCCACGATCGGAGGCAACATCTGCAATGCCGCTCCCTCC
GCCGATACGGTATTGCCTCTCATTGTATATGATGCCGAGGCAGTAATTGTTTCAAAAAATGCCGAAAAAC
GTTGTCCTTTGAAGAAATTTTTTGTCGGTCCTGGCAAAACGATTCTACAGCAGGGTGAGCTGCTGAAAGG
GGTTTTCGTACCTTATCCCGCTAAAGAAAGCGGCGCCGCGTTTGCAAAACACAGCAGGCGTGTGGGAATG
GACTTGGCGACGGTCGGCGTGGCGGTTGATATCTGTCTGAGCGACGATACGGTGGGATATGTCAGGGTTG
CACTTGGAGCCGTTGGTCCAGTTCCTATTTTCGTAAAAAGCCTTGAAAAATTTACCGGAGCCAAGATAGG
AGACGGTGTTATAGAAGAAATAGCTGTTATTTCAGCCGACCAAGCGGTACCGATTACCGACGTACGCGGC
AGCAGAGAATATAGAAAAGACATGGTTTATGAAAATGTGAAAAAGTGTCTGTCTGAGGCACTCAAGAAGT
AATGTAACTTAACTGTTGGCGGCATTCTGTGTGAAAATTGCCGGCTTTTTACGCCGAGTGCCGCTAGCGT
TGCTTATCCATATTTATAAGTAATCGCGTATGAAGTACTAAAGTCTGTTCAAATTTTTTGATGAGGAGTT
GGTCTTGAATGGCGATATGGGAAAAAGGACCAGGTTTTGGCGAAGGGCTGCGTTCTTTCTGGGGAGATCA
AAACTTTGCAAATGTAAGCAACGGTATAATTGACGGCCTCGTTTTTGGAATCATAGCTATTCCCCTTATC
CAAAAGGCCTGTTCCGTGGCGAATTTGCCGCCAGAGATAGTAGAAAGCTGGCTTGTGACGGTCTATGTCG
GTGGCGGTATAATAAGCTGCATAATGGCGCTGTATTATAAACTCCCTATTGTCGGCGCTTGGTCCATCCC
AGGAGCGATGGCGCTGGCGCAGGTACTTGGTAATTTTACCCTGCCGGAAATGGTCGGTGGTTTTTTGGTC
GCGGGCCTGATCGATTTGCTTTTAGGTCTAACGGGAACGGTAAGAACACTTGTCAGAAAGATCCCCGGCG
CCGTTATGATGGCGATGGTTGCCGGTACTCTCTTTGGATGGGGCTCTAAATGTGTTACATCTTTTAAAAC
GGCTCCAGTAATATGTGCCTTCGGAGTAATCGGTTTCGTTATTTGTAAAAAATTCCTTAAAAGAGTGCCA
GCCGTGGTTGGTACGTTGGTAGCGGTATTTGCCGCATCAATAGTAATGGGAAAACTTGCGCCGATTCCTT
TTGATTTTTCCATCGCCAAACCTGTGTTTGTAATGCCCGCGTTCAACATCAAAGCGGCGCTTTCCATAGG
CGTTCCTCTTGGATTGTTAGTTGTATGCGCTGAGAATATGCAGGCCATAGGCGTTCAGATTGAAATAGGC
AAGAAGCCGCCAGTAAATGCTATCACTGTTATTAGCGGTATTGGAGGGATCATAGCCCCGTTTTTCTGCG
GGCACAACTGCAATATAGCCGGGCCTATGACTGCGTGGGCCGGGAGTGACGACTGCGGTGAAGTGGACAA
GCGTTATGTAGCCGCCGTATGGTGTGGTATTGCTTTTGCCCTCACCGGAATATTTGCCAAGTTTACGATG
GGGCTCCTTGCAGCCATTCCAGCCGAAGCATTAAATATGGTAGTCAGCCTTACGCTGATAGGAATGATTA
TCGGTGGCTTGCAAGAATCTTTTGGATCTGGCAAATTTAAATTCGGCAGTTTTGTGTCATTCATTACCGC
AGCCAGCGGTGTGACCTTCTTTGGAATTGGTTCCGCATTCTGGGCTCTCTTTGCCGGCACGGTAATAACT
CTTCTGCTGGAGAAAGGAGACTACGATTCAATGGTATCGCCGTTGGATTAGGGGCTTATCAATATATTTC
GTGCAGTACCGGTCATATTGCGGTATTGCACGAATAAATTTCTAAAAAGTGATGATCATATGAGTTAAGA
AAAAATTTTTTAGAGCGTGGCTTGTCCAGATTCCGGTAGTTCTCTGAGACAGGCGGGTGAATATGGAGAG
TGTTGGGCGCTGGTTCTCTCCGAGTGTTACAGACCGGCAGAGATTACGACCGCGTTTGTTCTTCCTGAGC
TTTGGAATACCGGCTACGCGCTTGATATCGTTCCAAAGCTGGCTGACAGAAACGCGGCAGAGACGACGGA
GCTCCTTGGGCGCCTGGCAAAGAAATACGGCTACGGTCTTTGCGCGGTGCTCTGTCCGAAGGATGCGATC
AAGATGAAGGGTGAAGTGCCACTCTATCTGGGAGACTTCAATTGAGGTGACAGACTTTGCGTCTATTAGA
AAAAATAGCGGGAGCTATAAGCATTTTTTTCCTGGGTGTTGCTATTCTTTTAGTAACTTTCAATGTTACC
GCGAGATATGTTTTCAATTACGGAGAACCATGGTGTGAAGAAGCGATACGCTATTCTGTCGTCTTTGCCA
CATTTTTTGGACTAAGCCTCGCAGTTGCTAAAAATGAAAGCATGAAGATAGATGTATTGGTACAACTTAC
AAAGGGCAGGCTGCAGCGGTTGATTCATCTGATAGGCACGTTGGCGGAAGTTACGGTGCTGTGGCTGCTT
CTATACTTCTCATATCTTCTGGTGGCAGAAACGATAGAAAGCGGTCAGATAACGCCCTCGGCGGATTACC
CGATGTACATTCCGTATCTGTTTGTGACAGCGGGAGTCTTTGTATGTGCCTTGAGCTCGCTTTACGCCCT
TTACAATGCAATAAAGGGGGAAAAATAAGATGGAAATGGCGATGGTACTTTTCGCTACGCTGTTTATTTT
CCTTTTCCTCAGTGCCCCTATCTACGTGGCGTTGACAGCCTCTTCGCTTATAACAATGTTTATTTTTGGC
GATTACAGTTTGTCAGCGGTCATGCAGAGGATATTTGGCGGCATGGACAAATTTGCCCTGATGTCTCTGC
CATTTTATGTTCTTGCCGCGGATATTATGACTGTTGGGGGAATGTCCAAAAAAATCGTTGATTTTGTTAA
TGTGGCAATGGGCAGCTTCCGTGGCAGTCTTGCCATCGTGACACAGGGGGCCAGTATGTTTTTTGGAGCA
TTATCTGGCTCAAGTCCAGCGACGGTAGTTGCGATAGGCTCGATGATGTACCCCAGGCTCACAAATGAGG
CTGAGGGAGGTTATTCCAAGAGGTTTGCCGCTGGCCTTATTACGTCGTCGGGAGCTGTAGCAATTTTGAT
ACCTCCGAGTATAACGTTCATTATTTACGGAGCCACGACAGGTGTTTCGATTGCGGCGCTGTTTGCCGGC
GGACTTGGCGCTGGGCTAGTATTCGGTGGCTTGATAATGCTCTACAGCTATTATTACGCCTTAAATCACC
ACGTGGTAGTTGGACAGAAAGTTACCAGCGCTGAACTTATAAAAGTTACCAAGGATGCTTCTTGGTCTCT
TGGGGTTCCGGTAATTATTGTCGGTGGAATATCAGCCGGGATATTTACTCCCACGGAGGCTGCTGGATTT
TCAGTTGTATATGCGCTTTTTGTATGTGTGTTCATATACAAGGAACTTCCACTTTCAAAGCTATTAATGG
CAATGAAGACCTCTGCCGTTACGATAGGACAGCTGATGATGCTGCTTGGTACGGCAGGGTTGTTTGGCTG
GGTGCTGACTGTCTCGTTCTTTCCGCAAATTCTTGCTGAGTTATTGACGACGACCATAACATCGAAATAT
ACCATGCTGTTTATTGTCAATATAATGTTCCTTATTGCAGGGATGTTTGTTGATGGAGGTGCGGCCATAA
TGATTCTTGCGCCGCTGATCTTTCTTCCTATGGTCAAACTTGGCGTCGACCCCGTTCATCTTGGAGTAGT
TTTAGTAACCAACCTCTCTATTGGTATGTTTACTCCACCCTTTGGATTGAACCTTTTTGTCGCGCGCTCT
GTTACGGGACTGTCTCTTGGTGAAATATACCGTTCCGTGTTGCCGTTTATAGTAATCAGCATAATAGCTC
TGATTATTATTACCTATATTCCGGCGGTGTCTATGATTTTTGTTTCGCTACTTTCTTAATATTAATGAAT
ACTCAGGGAGGAAAATTGACTATGAAAAAGAGCTTTAAGTTGGCAGTACTGGTTTTAGCGTGTGTCGTCG
CTGTTGCGGGAATTTCGGAAGCCGCAGTAAAAAAGGTCAAGCATGCGATCACCGTCAATATGGATGACGC
CGGAGGTGTTGCGGCAGCTACAATGAAAGATAATATAAAAAAGTATTCGAACGGCGCGATGGAACTTCAA
ATTTTTCCTGGAAGCCAGCTTGGAGGAATGAGGGAACACTATGAAGCATGTCAGAGCGGCGCAATTGAAA
CGATTTATGTCGCGGCGTCGGCGGCTTCGAAGTTTGTTCCCGAAGTGGGAGTCTTAGATTTGCCCTTCCT
CTTTCCGACCGACTATGATAAGGCGTGGAAGGTAATAGACGGGGATTTAACAAAAATTCTTGCCGAGAAA
CTTGCAAAGCAGAACTTTGTCCTCCTCGGCATCGCTCCCTATGGCTATAAGAGCCTCCATTCAGGTACTA
AACAGATCAAATCTTTGAAGGATATCTCCGGCATGAAAATAAGGATTATGCCGTCAAAGACTCTGGAGCT
TACGTACAAGGCGTGGAATGCCAATCCGACCCCCGTTGAATTTGGCGAACTTTATGTAGCTCTTCAGCAG
AGAGTCGTCGACGGCGGAGAAAATGGCCTTTCTGTTATAAAGGCGCAGAAATTTAACGAAGTACAGCCGT
ACCTCACAGTCTCAAAACACGGCCTTTTTATGGGGCTGATGGTCGCCAACAAAAGATGGTTTGATAAACT
TTCTGATAGCGAAAGAGAGGTAATTATAAAGGCGGCTAAAGAAAATATAACGCAGCAGCGAAAGTATGTG
GCTGAAGAGGACGAAAAAATAATCAAATACCTTGGCGAGAACGGTATGACGGTCTATCGTCTCAGTTCTA
AAGAGGCGGCTGAATTTGAGAAGGCTTCACAGCCGGTATATAAGGCTTTCAGCGATATCTCAGCGGAAAA
CAAAAGAACGCTGGATACTGTCTTAAAGGCTAAAAAAGACTTTGGATACTAAAATTGGGAGGCAGGAATA
ATGGAAAAAAAATTTAGAGCGGGACTCGTCCAGATACCGGTCGTTCTCGGGGACAGGCAGGCAAATATGG
AGAGTGTTGAGCGCTGGCTCTCCGAGTATTACAGACCGGCGGAGATTACGACCGCGCTTGTTCTCCCGGA
GCTCTGGGACACCGGCTACGCGCTTGATATTGTTCCGAAGCTGGCTGACAGAAACGCGGCTGAAACGACG
GAGTTCCTTGGGCGCCTGGCAAAGAAATACGGCTGCTGGTTTACCGGCGGTTCTGTGATGGCGGAAGATA
ACGGGAAGTATTACAACAGAGCCCTGATCATCAATCCTCGGGGCGAACTGGTCACATTTTACGACAAAGT
TCACCTCGTGCCTTTTATAACGGTAGAAGACGGAGTATTTGAGCATGGAGAAAAGCCCTGTGTTTTTGAT
ATGGACGGCATCACCTGCGGGAGCCTTATCTGCTACGACATCCGTTTCCCTGAGTGGATCCGCGTATATG
CCCTGAAGGGAGTGGAGACGCTGTTTATCTGCAGCCAGTGGACGCGCTCTCGTATGGACCTCTATCGGAC
GATGATACGCGCCCATGCGATAGAAAATATGTTCTTTACCGTGGCGGTAAATAACTGTGACTATTCCGGC
GACATTGATTTCGGAGGCGAGTCCTTCGTGTCGTCGCCGACCGGCGATGTTCTTGCCTCTTGCAGCGGCA
CGCGCGACGGAAAGTTTGCCGAAGTGGATGTTACAAACATAAACGAAAACAGGCAGTTTCTCAAGGTTTT
TGAAAAACGGCTGCCGCATCTTTACGGCGATCTTTGTAAATAGTCCGTTTATGTAATATCGCGGATAGGT
GGAGGGGCTGTCATTGTGAATCACACTTTTGGCGGTCCCTTTTTATTCTTCGTAAGGGTGATATTAATGA
AAAAATTTGATGGAATAACCGTTTATACCACTTATGCGCTGTTGATTATGTCCTATTTCCTAAGCTGCTT
GATAAGAACCTCCGGCGGCGTCGTTCTTCCTGTGGTTTCTTCTTCGATAGGGTTGTCCTCAACTGCCGTT
GGTCTTATATCTGGAATGTATTTTTACGGTTATACGATGTCACAGCCGTTCTGCGGGAAGATGTGCGACG
ATAAAGGACCATTAAACGTAGAGATGTGCGGACTTGTAGTGTTTACCTGCGGGCTGTTGCTCTTCTCGCT
CTCAGAGAACGCTTTCATGTTGTGCGTGGCGCGTCTCTTACTCGGGGTTGGAGCGGGGCCTACTTTCTGC
GGGTTGATGGTTTTTCAGGCTAAAGCGCTGCCTCCGCATCTGTTTTCAAAATTTATGGGATTCACCATAA
TGTTTGGCCACTTCGGAGGCGTAGTGTCGATAACGCCATTGGGTTCGGCGATTGATATGTTAGGCTATAA
GAACGTACATTATATCCTTGCGATTTTTTCTGTAATTATAATTTTTATGCTTTATATGATGAACCGCCGT
CTATTGTTTATAAAGTCTGAAAAGGAGCAAGTTTCTCGCAGCAGCGGTGTGTTGAGGGGGTTTCGGATCA
TATTTAACAGCAGGCCGCTCCTTGTCGTCGTAATTGTGTGGTCCCTAACCATGATACTCCAGATGAACCT
GATCGGGTTATGGGGTGTCAGCTGGATAAGCAGCGCCTGCTTATTGTCACAAGAGACGGCAAGAAACTGC
ATGTCAATGGGCGGTATCGGCGTCCTCGCCGGAGCGTGTATCATTGGCTGCACAGGCAACAAATTTTCTA
AATCGGCAGCATACCTTCGGGGGTTCTATATTATACAGATAATAAGTTTGGCTGCATTGATCATTGGCGT
GAGTTATTGTTGGCAATGGGAATCTTTAGCAGCTTTAACATTTATAATTGGTATGACATTGGGGATTATA
AATGTTTTATGCAATATATTCCTATTTAAGATAGTTGGCGGAGATTTGGTTGGGACGGTAACTGGGGCAT
GCAATGTTATCCTGTTTTTAAATGTGCTGCTGAGCCAGTGGTTTTCAGGCGCGTTTATTCAGAAATGGAA
CGAAACGATGATTTTTTCACAAGTTGCAGCACCATCAGCGTTTTTTGCACTTGTAGTTGTCTTGGGAATA
GTTATCTTTTATCCTATTTATAATACATCTTATAAATCGCTGAACGAGTAGTTTTTTCCACAAATGGCAA
TTTGTTCTGTCAATACTAAAGTGATATATAATATCTCTCTAGTCAACGACATAAACGACATAGACGTATA
GGAGGGGCATTTTGAAAGATAAAAACATTTTGCTCACGCCGCTCTTTCTGCGGCTCTTTATTCCCTTTGG
GGTTGGGTATTTCCTGTCGGTATTCCTCGGCAGCGCCAACGCGACGATGGCGCCGATGCTGGTTACGGAA
TTTACGCTTTCTCCCTCCGATCTTGGTTTCATGAGCTCCATATATCTGATATTTTTCGGACTCGCGCAGT
TTCCACTCGGCGTCTTTCTTGACAGGTACGGAGCCCGCGCCACGCTCGCGCCGATGCTGCTATTTGCCGT
CGCCGGCGCGCTGGTATTCGCCGCGGCGGAGGGTTTTGCGGCGCTGGCCCTCTCCCGCGCGCTTATCGGT
ATCGGCCTCTCAGGCAGCCTCATGGCGGCCTTTAAGGCCTACGCCTCGTGGCTGCCCGCTGAGAGGCTCC
CGCTGGTCTACAGCGTCCAGTCTCTGATGGGCGGACTTGGCGGCATGTTTGCCACGCGGCCGATCTCGGT
GGCCTTCGGTCTGTTCGGATGGCGGCAGGTGTTCGTCATGCTTGCCGCCGTCTGTCTTTGCAGTGCGTCG
CTGGTCTGGTTCGTCGTCCCTAATGACAGGCCCGGAGGCGCTGTGAAAGTGGATTCATTTGTAAAGCAGC
TGTGGAAGATGTTCGGCTTCTTTGGCGACCGCCGTTTCTGGCTCGTAGCGCCGACGGTGACGGCGGCACA
GAGCGTGATGTTCGCCTTTCTCTATCTTTGGGTGGGACCGTGGATGCTCGATGTTGCGGGAATGGAGGTC
AGCGAGGCGGGGATGTATATGATGCTGGCCTTCGGCGGCGCTGCCCTCGGTTACTTTGGCAACGGTATCC
TTGCGGGATGGTTCAAAAGCAGGGGCTGGCTCACCTGGGAGCAGCTTTATCTGTTATCCGGCGTGCTGCT
GACCCTTGTGCTGGCGGCGATAACGCTGATAAACGGCAGATGCGCGGCTCCGCTGTGGGGCATCGTGATG
TTCCTCTCGACGATGACGATGATCTCTTTTCCGATAACGCGCACGATGTATGCGGGTGACGAGGTTGGCC
GCGTGCTATCACTGCTGAACTTCACCATCTTTTTTCTTTCATTGTTCAGTGGTTCATAGGCGTGGTGATC
GACCTGTATCCCGTCAGAGAGGGGCATTTCTCCCCGGCGGGGTATCAGATGAGCCTCGCCGTCGTCGTGG
TCTTTAATTTAGCCTCCTGTATCTGGTATTATTATGGAATGAAAAGGGACAACAGCCGATAAGGAGGCGC
GATATGTCGAAGATATACAGGATAGCGGCAGAGGCGGTGACGGAGAAGGTCTGTGAGCTTGCGCTCACCG
CCAATATGTATCTGCCGGAGGAGGTAAAGCGGGCGCTTACCGAGGCCCGCGCGGCGGAGAAGATGCCGCT
GGCCCGTTCGACCTATGATGAGATCATACGGAACGCGGAGCTTGCCGCCGAAAAATATATGCCGATCTGC
CAGGACTGCGGCATGGCAGTTTTATTCATTGAGCTCGGGCAGGATCTCCACGTGGAGGGCGGCGGTCTTG
AAGATGCGATAAACGAGGGTGTGCGCAAGGCCTACCGCAACGGTTATCTGCGCAAATCCGTCGTCTCCGA
TCCGCTCATCGACCGCAGGAACAGCGGCGACAACACGCCGGCGGTGATTCACTGGCGTGTCGTGCCGGGG
CACGCTCTTGATATCACGATAACGCCAAAGGGTATGGGCAGCGAGAATATGAGCCGCATATATATGCTTA
AGCCTGCGGACGGCGTCGACGGCGTGATAAGGGCCGTCGTGGAGACGGTGGAACAGGCTGGCTCGAATCC
CTGTCCGCCGGTGGTGATCGGCGTCGGCATCGGCGGGAATTTTGAGACCGCGCCGCTTGCCGCGAAAGAG
GCTCTGTTGAAGCCCTATGGCGAACGTCACGCGGTCTCCGCCTATGCGCAGATGGAGGAGCGCATACTGC
GCGAGGTCAACCGCTTGGGTATCGGCCCCGCGGGTATCGGAGGCACGGTTACGGCGCTTGACGCGCATAT
CGTCATCCGTCCGACGCATATCGCGGGAATGCCGGTGGCGGTCAACCTCTGCTGCCACGCGCTGCGCCAT
GCGCACGGAAGATTGGAGGGGAGGGTGGAAAATGATTGAGGTCAAGCATATAAGACTGCCGCTCAGCGAC
GAGGATGTGGAGGCGCTCCACGCCGGAGATATAGTGAGGCTTTCGGGGAAGATTCTTGTGGGACGCGACG
CGGCGCACAAGAGGATCTCGGAGGCCTTTAAGGACGGCGGCGAGCCTCCTTTTTCCATCGATAATGAAGT
GATTTATTACGCGGGGCCCGCGCCTACGCCTCCCGGGGCGGTGATCGGTCCCATCGGACCGACGACGAGC
GGCCGTATGGACCCCTATACGCCTCTGCTGCTCTCGAAGGGGCTGCGCGGCATGATCGGCAAAGGAAAGC
GCACGTCGGAGGTGCTGGAGGCTGTCAGAGAGCATAAGGCCGTATATTTCGGCGCTACGGGCGGTACGGC
GGTACTGCTTGCGGATTCGGTAAAGAGTGCCGAGCGCGTCGCCTACGACGATCTTGGCCCCGAGGCGGTC
CTGCGGCTTGAGGTTGAGGATATGCCGCTTGTAGTGCTCGCCGACTGCCACGGGGGAAATCTCTACGAGA
GCGGCCCTGAGGAGGCACGTGAGAGCTTTTTGTAATATTGAACAAAGACTTTAATGAAATACACATTATA
ATTTTATATGTTTCTTGACTTTTTCAGGAGGGGGTGACCACATGTTTTCTGCAAGCCTTTGACAGGCCGT
TTTTCCGGCGGCGCACGGAGTGCGCCGGAGCGAGAGCGGCTGTAATGGGAGCGGAACATGCGGTCTCCGC
CTCTTTCTTTTCCCTGTGATCCTGTAGTTTAAGCTTTCGGATATTCAGCCCGCTCTTGATTGGAGTTCAC
CGTGATACGGCAGGTGTATGTCATTGTGCTTGCGTAAAAGCCGGTTATCTTTGCGTCGTGAATGTTATTG
GGTTTGAAATATCGAACATTTGCTTAACAACAGGAGGAATTTTAATGAACAAGGCAACAAAAATGATATT
GTCACTGGGAGCGGCCTTGGCGTTTACGGCCGCCGCGCTTCCGGCGGCGGCCGCACAGTTTGTAAATATT
GGCACTGGTCCCACCGGCGGGACCTATTATCCTGTAGGCGCGGGTATCGCGAAGATCTGGAATTCCGGCA
TCACGGATATGAGGGCGAACGCCCAGTCCAGCGGCGGTACCCGCAACAATATCCAGCTGATGGAAACCGG
AGAGGCGCAGGTTATCTTTGCCGACGGCCTTTATTATGACGCCTATAACGGGCGGGACAGCTACAAGGGT
ACGCCAAAGAAGTTTATGCGCGCGATGGCTCCGCTATATCCCGAGGCGATACATATCGTCGTGCGTAAAG
GCTCCGGCATAAAGAGTCTTGCCGACCTCAGGGGCAGGAGGGTCTCGGTTGGCGCCGTCGGCGGAAGCGT
GGAGCTTACCTCCGACAACCTTTTTAAAAACGCCGGCATCGACCCCGCGGATATCAAAAAGGATCATCTG
GGACACAGCGAGTCGGTGGCGGCGCTGCAGGACAGGCAGATAGACGCGGCGATCACGGTGGGGGCGATCG
GCATTTCAAGCGTTGTGGAACCAATGACGCTGGGGATTGCCGAACTTATTGATGTTCCCGACGCGGTCGT
TAAAAAGATGATCGAGACGACGCCATATTTTGCGCCGCTAACGATACCGGCTGGAAGCTACAAGGGGCAG
ACTCGCGACGTTAAGACCTTCAGCAGCCCGAACATCCTCGCGGTTGACGAGAAGCTTGACGAGGCTGCCG
TATATGAAATGACGAAGGCTCTCTTCCGGCATAAGGGGGATTTGGTGGTGATCAGCGCCAGGATGAACGC
CATGGACCCGAAGCATGTGAAGGATATCAGAATACCGCTGCACCCCGGAGCCCTTAAATTTTACCGGGAG
ATCGGCGCGGTGAAATAGCCTCGGACGCAGTTTAAATTCGCGCCGGAGAGCTTTGCGGCTCCGGCGCGAA
TTTGTCAGAGAAAATTCACAAATGGTATTTAGCATTATTGAGAGAAATATTGAAACCGAAGATTTCAACA
TTATATTATATACGCTGTATACTTAATTTGCACCGTTATTATATAAAAAGATGTAGAATTAAATTTATAC
ATATTGCTTTTTGTATTTCATGGGTGAGTCATTATAATTAGAAAACAATCATTTGGTATCCATGATTAAG
CGTCTTCAGCTTTTCAATACGAAAGGAGGCTAGTTTTTTAGAGGTATCACCCAACAAAAATTCGATTTAA
AAGGGGATGTATCATTTATGAAGAATTTCATCAAACTGGTATTGGTAACGGCTCTCATCTTCTCATTTGC
GGCCTCGGCTTCGGCGGCGACTTTCATCAACATCGGCACCGGCTCTACGGGAGGAACATACTACCCGGTC
GGCGCGGCGATGGCTAAGGTTTGGAACTCCAGCATTTCCGGTATGAAGGCAAATGCCCAGTCTACCGGCG
GCACGGCGCAGAACCTCGCGCTGCTCGGCAAGGGTGAGGCTGAGGTGATCTTTGCGGACGGGCTTTATTT
CTTCGCCTATGAGGGTAAGGGAGCCTTTGAGGGCAAAGCGATGAAAAACCTCTGCGGTCTCGCGCCCCTC
TACGCGGAGCCGATACATTTCCTTGTTGCCAAGGGCAGCAATATAAAGAGCATCAAAGACCTTAAGGGCA
AGCGCGTCTCTGTCGGCGCCGTCGGCAGCGGTACGGAGGTAACGGTCCGTACCCTTCTCAAGGCAAACGG
CATTGACCCGGACAAGGACATCAAAGCCGAAAATCTCGGACTCTCCGACACCGCCTCCGCCTTCGCCGAT
AAGAATATCGACGCCGGTCTTACGGTAGGCGCGCTTGGCATCGCCGGCGTGGTGGAGATCGCGACGCTTG
GCACCGCTGAGCTTCGTGATTTCGAGCCGGAAGTGATAGACAAGCTTTGCAAGGAGCTTCCCTATTATCT
GCCCTTCGATATTCCCGCGAACACCTATAAGGGACAGACAAAACCCGTCAAGGCGATGGCGAGCTGGAAC
GTCCTCATAACGAACGATAAGCTCGACACCGATACAGCCTATCAGATGACGAAGGCCCTCTATGAGAAGA
AGCAGGACATCCTTAATGTCTCCTCAAGACTTTCCTCAATGTCGCCCGAGAACCTGAAATACATCCAGGT
TCCGATTCATCCCGGCGCCCTTAAGTATTACAAAGAGATCGGCGCGGTGAAATAACTTACGGCGGCAAAC
AGACTTAGACCTGACCGCGCGGGAGTCCAAAACTCCCGCGCCCTCTTTCGCCAGTATTTTTAGGAGGAAA
GTATATGGAAGATAAAAAACACAGTAAATCTCTATTGGAAGATGTCAGTATGGACGAGGCGCAGGTAAGC
AGCCTCGTGGAAAAATATGACGCGGAGAGCCGCTACCGCAGGCTGACGGGCGCGCAGGGATTATTTATCT
CGCTATGGCTCGCCGCCATGGCGCTCTTTCACCTCTACACCGCCGGTATCGCGACAATGCCCATCACCAT
TCAGCGCGCGGTGCACCTTACCTTTGCGATCGTCGCCGTATTCATCCTGTTCCCAGCGACGAAAAAATCC
TCAAAGCTGAAAACTCCGTGGTACGACTGGCTGTTGGCCATTGCCGCCGGCTGTGTTACGGGCTACATCG
TCTTCTTTTTCAACGATATTGCGCGCCGCGGCGCCGAACCGATCGATTATGAGATATACCTTGGTATCGC
CGCGATCCTGCTGGTGCTGGAGGCTGGCCGCCGTGTCGTTGGGAACGTCCTGCCCTGTATGAGCGTGATT
TTCCTGGCCTATTGCTATTTCGGAAATTATGCGCCGGGTATATTCCAGATACGCGGCTACTCCCTGAGCC
GCATCATACAGCATATGTACCTGACGCCCGAGGGAATCTTCGGTTTGGCGCTTGGCGTCTCGGCTACCTT
TGTCATCGTGTTTATAATATTCGGCGCCTATCTGTCGCAGAGCGGCGGCGCTAAATTCTTCAACGAACTT
GCGCTCGCCATCGCCGGCAGCAAACCGGGAGGCCCCGCCAAGGTGGCGGTCGTCGCCTCGGGGCTGCTCG
GCACGATAAATGGCTCCTCTGTCGCCAACGTCGCCACAACGGGAACCTTCACCATCCCGCTCATGAAGCG
GGTCGGCTACGCTCCCTACTATGCCGGAGCCGTTGAGGCCTGCGCCTCGACCGGCGGCCAGCTGATGCCG
CCGATCATGGGGGCGGGAGCTTTCATCATGAGCGAGTTCCTCAACATTCCCTACCTCTCGATCGCCGCGG
CGGCGATTATCCCCGCCCTCATCTATTACACGGCGATATTCACAAACGTCCATATCAGGGCCCGCAAAAA
GAAGCTGCGCGGTATACCTAAGAGCGACCTGCCGTCGGTAAGAGAGGTAATGAGAAGCGATGGTCATCTG
CTGGTACCGGTGATCGTCGTCATCATCACGCTGCTGATGAAATATACCCCGCTGAGAGCCGGTTTTATCG
GCGTTGTAGCGGTTATCATCGTGAGCTCTCTGAAAAAAAATACACGGATGACGCTGAAGGATAATTTCAA
CGCGCTTGTGGAGGGCGCCCGCGGCGGTCTTGGCGTGGCGCTGGCCTGCGCGCTCGTGGGATTCATCGTC
GGCACCTCGTCGCTGACCTCGCTGGGGCTTACAATTTCCAACAACATAATTGATATATCCGGCGGGAACT
TGGTATTGACGCTGGTTATGGCGATGGTCGCCTGCCTCGTGCTCGGGATGGGGCTGCCTACGACGGCAAA
CTATATCGTCTGCAGTACGATCATCGCCCCGGCACTGATCGGCATGAAGGTGCTACCGCTCTCGGCGCAT
CTCTTCGTCTTCTACTTCGGCATCATGGCCGACTTGACGCCGCCGGTATGTCTTGCCGCCTTCACCGGCG
CGGGCATCGCGGGCGCGAGCCCGGCGAAGACCGGTATGACGGCGACGCGGATCGCGCTGGCCTCTTACCT
GCTGCCCTACTGCTTCGTCTACAATCCAATGCTGCTGCTGCAGAATGTTGAAATTGTGGATCTTACGGTC
CTTGTAGTATCGGCGCTGTTTGGCGTTATCACGCTTGCCGGTTCGTTCGAAGGCTGGTTCTTCCGGGATC
TTAAAACCTATGAACGGGTCGTATTCGGTATACTCGCGCTGCTTTCCATCTATCACGACTTCTGGATCAG
CGTCGCCGCGATGGCCGGCATCGTCGTCGTGATGTTCTATTTCAGAAAGAGCGCCCGCGATGATTCCTCT
TCGGAGGATTTAGAGGGAGCTTCCGCGTAGCAGGATGTAAATAAAGACCACAGGCGGCCTCTTTCCTCAT
GGAAGAGGCCGCTTTTTATTGTATAATAATCTACCGGAATAGGAGGTGTGCCAATGTCTTCGCAATTTTA
TACAATATTCGCCGTCGTTCTCGGCAGCGGAATCGGCTATAAATTAAATTTCCCCGCCGGCGCGATGGTG
GGCGGCCTTCTCGGAGGCCTCATAGTCAAAGCTTTTTTCACGATGGGGCTTGACCCGAAGATAGACTGGC
TTTCCTATCTTTCCCAGGCGCTTGTGGCCTACGTTCTGGTCCGCGGAAGTGATTTTTCATCCTTAAAGGA
ATTGCCCAAGTATCTTCCCGCGGCGATCGCCTACAGCCTGCTGCTTCTCGTTTTTACGCTTGGGCTGGCC
TGGTTCTTTGCCCGCTTCTGCAACATGGACTTTCTTACCTCGCTCTTCGCGACGACGCCGGGCGGTCTCA
CCGGTATTGCCGTGGTGGCGGTGGATATCGGCGCGAATCCCGCGATCTCCGTATTATTCAATATTTGCCG
GATTGTCACCGTGCTCGTTGTGGTGCCGATACTCGCCAATATAATAGTACGACACTGAAAGGAAAACCGA
ATGGCACAAAGTCAGCCTTTTATATGGCACTCGCTCAATATGTTCAGAAAACTGGTATGCGCGCTGCCGC
ACGAAAAGGCGGTCGCGCTTGGCGGCGCTCTCGGTTCCCTCGTCGCCCGCTTCTCCGTCCGTAAGGTCTC
CGAGGCGCAGGAGCGCTGTGCGAAGATACTCGGCGTGCCGCGCGAAAGGGCGCGGGAGATCGTGCTTGGC
TCCTACAATCACTTTGGCCGCGCCGCCGCGGAGTTTGCGAGGATGCCGGTCATGGCGGATAAGATGGACT
CTCTGGTCAGCAGCAGCGGCCACGAGTATATTGTTGAAGCGGTGGAATCTAAGCGAGGCGCAATACTTGC
CACCGCGCATATCGGCAACTGGGAATACGCCGCCTGCTGGCTCGCCCATCAGGGGCTGCCGATAAATTCC
CTTGGTACAGACCAGCGTGACGACCGTATCACCGAATTAATAAAAGAGCTGAGGCGCGCGGGCGGCTCGA
AGGCGCTAGGTAAGGCCAACGACCTGAGAGCGATGATGAAGGCGCTGCAGAACGGCGAGATCATCGCCGT
CCCTGTGGACCAGGACGCGAAAAGGGCGGGGGTGGTCTCGCCCTTTCTTGGCTCGCCGGCCAGCACTCCT
GTAGGTCCCGCTAAGCTCGCCGCGAAGCTTGGCTGCGACGTCATTCCCGGTATCTGTGTACGCCGGCCTG
ACGGCATAACCTTCGAGATGAAGTTCTATCCGCCGATGAAGGGACGAAACGGCGAGCCTTTCGGCAAGGA
TATCCAGGCGAGCACGGACGACTTGAACGCCGTCATATCAGAGGGCATACGCGCCTATCCCGATCAGTGG
ATGTGGATGTATCCGCGCTGGGAATCCGTTGAGAGAGGCACCTTTGATGATTGCTGGGATTGACCCCGGA
CGCTGGAAGATCGGCGTGGCCTTCGCTGATGGCGATGCGCTGCTCTTTTCCGCGATAATCCCCGCGGAGA
AACGTACCGTTCTCATCAAGTCCTTTGAGAGAGGCGACTGGAGCCTTTTGGAGGAATGGCGGCAAGAGGG
CAGTATAAAAAACATAGAAGGACGCCGTGCCGAAAAGATCTACATTGGCAACGGTACCTCTTCAAGAGAG
TTCGCGAGGGAATTCCCCTTTGAATATAGCAAGACGGATGAATATGGCACGACGCTTGAGGCGCGGAAAA
TATTCTGGCGGCTGCACCCGCCGGGCGGAATCATGAAGCTTGTCCCGCTCTCGCTGCGCACGCCGCCAAG
GAATATTGATGATCTTGCCGCCTATGCCATCATTTTGAGGGCAGAGGGCTTTTCAGCTTAACCTTACGCG
CACGCCGTACTCCGCGAGCTCGTTGTTCATGCTCTCCGCGATAGCCGAGACCGCCGCGCCGTACATGTCG
GAGGTAAGGTTTTTTTGCCCGCGCGGCCGTACGATGACGATCTCGGGGGATTCGCCGCCCATCATATAGG
GCAGAGCGCATTTGCAGAGCATAAAGAGCCCGTTTAGCGCCGCCGTGTGCGCCGTAAAGTCCTCCTCAAC
GAGGTCGAGGAAGAGCTCTCCCCGCGCCGTAAGCTCCGGCGCGTAGACGAGCATCTCAATGGCTCCCAGG
CTTTCAGCACAGCTGACGACCGACGGCGCTATCGCCTCAAGCGTCATCTCCGCCGTTACACAGCCTCCCG
AGCAGCAGGCGATTTCGTTAAGCCGCCTCTCCAGACCCGCCGCCGTCTCCGTGTCAGCGCAGGTATAGTA
GACCTCTCCCTCCATAATCAGCTCAGATATTTCCGCAAGACAGGAGGGGGCGAAGGGCAGAAAAATTTTT
CTCTTCTTAGGCATATTGCCAGGATTACTTATCTTCGCTTGCCTTCATCGCTTCGAGCTTACGCAGCACG
TCGCGGTAGCCGTCGGCGCCGTATTCGACAAATTTCTTTACGCGGCTGATCGTCGCGGTGCTTGCTCCGG
TGGCCTGTACGATCTGCGGATAGGAAAAACCCTTGATGAGAAGGCTGGCGACCTGGAGTCTCTGCGAGAA
CGCTTTGATTTCCGAAAATGTGGCGACATCCTCAAGGAAACGGTATGCTTCGTCACGGTCTGTAATGGCG
ACTATGGAATCGCAAAGCTGGTCGGTGAATTCGTCTTTCCACTGGTTTGACATAGTTCTGCCTCCGTATT
TTAGAACTTTAATCAGGGACTATATTAAAAAGGATACGCCAAATTGTGGAATTGTCAAGTTGGCGTAATG
TACTAAAGTGATTTTTATGTGTGTAAGGAAAAGACAATATCGGCCGCGCTGAATCCATCAAGCATTAATA
TGGAGATAGAGCCGCCCGCCTTGCCGGGTATATTTATGCGTTCTGCAATGTCTGTATTCCCTATCGCAAA
TTTTGTCAAAAGAGTGGTAAAATACAAAACGACTGTAAAAAGGAAAGTGAACGCTCAAGAGGCAAAGCAA
TAGAATAACCAGGGTTTTATAACCCGATCGGAGGAACAATTATAGATGGCTAAAAACATTACACCAAAGG
AAAAAGATTATTCACAGTGGTATCTCGACGTTATCCGTGTCGCGGAAATGGCTGACTACGCGCCGGTAAG
AGGCTGTATGGTCGTGCGGCCGACGGGCTACGCCGTATGGGAACTTGTGCAGAAACATTTTGACGACGCC
TTCAAAGAGACCGGACATGTCAACGCCGCCTTCCCGCTGCTGATACCGCAGTCTTTCCTCTCCAAAGAGG
CGGAGCATGTCGAAGGTTTTGCTCCCGAGTGCGCCGTCGTTACCCACGCGGGCGGCGAGGAGCTCGAGGA
GCCGCTTATCGTGCGTCCCACCTCCGAGACCGTCATCGGCTATATGTACAGCAAATGGGTCCAGTCGTGG
CGCGATCTGCCGATCCTGATAAATCAGTGGTGCAACGTCATGCGCTGGGAAAAGCGCCCGCGCCTCTTCC
TCCGCACCTCGGAGTTCCTCTGGCAGGAGGGACATACGGCCCACGCGAGCAAAGATGAGGCCGTCGAGGA
GACGCTGCGTATGCTCGAGGTCTATCGCCACATCATGACCGATTACCTCGCGCTGCCAGTTCTTGAGGGG
GAGAAGACCGAGGGAGAGCGTTTCCCCGGAGCCGACAACACCTACACCTGCGAAACGATGATGAGCGATA
AAAAGGCGCTGCAGGCCGGTACGAGCCACTACCTAGGGCAGAACTTCGCGAAGGCTTTTGAGATACAGTT
CCAGAACAGGGACGGCGAAATGGAATTTGCCTATACAACAAGCTGGGGAGTCTCAACGCGCCTCATCGGG
GCTATCATCATGACCCACGCGGATAACGACGGCCTCGTGCTGCCGCCGCGCATCGCCCCCGTCAAGGCGG
TCATCATCCCCATCTCGACGAGCGACGAGAAGATCGACAAAGAGCTGATGCCGAAGGCCGCCGAACTCAA
GGCGGCGCTCAACGAGGCGCTTGGCGGACGTTTCGTCAACGTAGACACCCAATTCCATATGCGCCCTGGC
GACCGCTTCTTCTCGCACCTTCAGAAGGGCGTGCCGCTTCGCCTCGAACTTGGAGAAAAGGAATACGCGG
CGGAGAAGCTGCGTGTCGTGCGCCGCGATACCGGCGAAAAGATAGACATCGCCTGGGCTGACGCGCCGAC
GGCGATCCCCGCGCTGCTTGACGAGATACAGCGGAACCTCTACAACCGCGCTCTTGAGTTCCGTCTTGCC
AATACGCACAGGGCGGAAAACATGGAAGAATTCAAGCGGCTTCTGGAGGAGAAGGGCGGCTTCATCGAGG
TGTTCTTCGGAGGTTCAAAAGCGGACGAAAAGGCCATCAAAGAGGCGACCGGCGCGACGCCGCGCTGCTT
CCCCTTCGCCCACGCCGAGGAGCGCGGCAAATGCTTCTATACCGGCAAAGAGGGCGCTAGAAAGGCGATC
TTCGCGAAGGCCTATTAAGTATCAAAATACAGAATATGACGAAAAGCATAACGCGGAGCCCGAAGGCTCC
GCGTTGTACTTTTTGTCTCTGTTATTGCCGAAATCTCTTTTTATCTTACCAGGGAATGCCGAGGATGAGA
TGCGGCAGGGCGAGCACTACTTTCGGGATGTAGGCGGTCACAAGCAGTACCGGTATCCAGCAGAGGACCA
TGAATTTCAGCGCGGGGCTCATGATCTCGTTTATCGCCGCGCCGCCCACTCGTCCGCTTAAATAAAGGAC
CGGCGCCGCAGGCGGCGTGATACAGCCGAGCGCGGTGTTCACGCCGACGATCGCCGCGTAATGGACCGGG
TTGAAGCCGAGGTCCATGATGATCGGAAGCAGGATCGGCGTAGTCAAAACGACGACGCTGATATCGTCCA
TCAGCATTCCCATCAGCACGAGGAAGACGTTGATCATCATCATGACGATGATGGGGTTGGTCGAGATCGA
ATAGAAGAGGTGCAGTACGCGTCCGGGGAGATCCTCAAGGATGTAAAGGCGCGAGAGCATCGAGACGGAG
TAGAGCATGACCATGATAACGCCCGTTGTGATCGCGCTTTCGACGATGATGTTGAAAAGGGTCTTCCAGT
TGAGCCCTTTGTAGACGAAGAGGCCGATCGGGATGCAGTAGAGAACGGCAAGGGCCGAGGCCTCGGTCGT
CGTCATGACGCCGCCGTAGATGCCCCCGAGTACCATTACCGGCATGACAAGTGCCGGTATGGCGAGGCGG
CCGCGTTTCATGAACATCTCCATACGCTCTTTGCCAGTGCGTTTTACCTCGACAAATACCTCTTTATTGT
TGCGCAGCATCCAGACATTGATGGCGCTGAGCAGGATAATGGTGATTATTCCCGGCCCTACGGTGGAGAG
GAAGCAGGCGAGGACGGAGATGCCGCTTATCCAGGCGAAGATGATCAGCGTCGCGTTCGGCGGGATAAGC
AGTCCAAGCAAAGAGGCGTTTGCCATCAGGGCGCATGCGTGTCCCATCGGGTAACCGCCGGAGCGGAGGC
GCGGAAACATGATTGCGCCGATACAGGAGAGGGTCGCGCAGGCCGCGCCGCAGATGGAGCCGAATACGGC
GCAGGAGACTACGGCGACGATGCCGAGACCGCCGCGGATATGACCGACAAAGACGTCGACCATGTCAATG
AGTTTTTCAGCGATCTTGCCGCGTTCCATGATCCCGCCCGCGAGAATGAACATCGCGATGGCGATGAGAG
ATACTGAGTTCATCTGTGTGAAGCCATAGGGGAGCAGTTGTGTTGCCTGATACCCAGCGCCGTCCGGACC
GCCGAAGAAGATGAGCCAGGCGCAGGAGGCCATGAAACTTACGGGGACCGGCACGCCGATGGTGAGGCAG
GCGATGAGTATGAGAAGCGCGATATAAATCATGAGCGGTTTCCTCCCTCTTTAAGGAATAGTTTTTTCCC
TGCACTGATCATTTCCAGCATAAAGTACCACGACATTGAGAGCAGACCGAGGAATATCGCGATATAGACC
GTCCAGAGGGGGATACGCCAGGCCACCGTACGCGGCAGCGCGACGAAGGTGCCCAACGGCCCCATGAATC
CGAAGATGAAAAATTCCCAGCCATACCAGGTAAAGAGCAGCGTCACACCGAAGGTGATGACCGTGCGGAT
GAAGATCACCGCATCTTTCTTCCTGCTCTCGCGCATATAGGACTGAACCAGGTCCGCCGATACATGTGTA
CCCGCGAAGGAGCCGTAACCGGCCCCCATAAAGTAGAGCCAGAAGGCGAAGATCTTGACCCATTCTTCAT
ATCCGTAGAGGTCCATCTGGAGGAAATAGCGCATGATCGTCGCCGCGCTGATGATCAGCACAAGCAGCAT
CGACATGCAGAAACAGACGATAGAGTAGAAGCTGACCGTGATTTTATCAAAAAGATTATCAGGCTTACGG
ACGCCGGTTACCTCATCGTCCATAAGCGCCGCCATTTCGATACGTTCGGAATTGGCTGCCATTATAAAGA
CTCCTTTCTCAAAAGACAGGTAAACTTAGGCTGACAGGATAAATCAGCCTTAGATGGATTTGCCGTCTGT
ATGAGAGAGCCTATTCCAGCTTTTTAACGGTGTTTATATAACGGTCTTCAGGAGTGATGGTCTGCGCTGA
AAGACGGAGCTTCCGCAGAGCGTCATGGCAGGGGCTGGCCTCCATGTATACAGGAGAAAGAATGCAGCCG
CCAAGTCCGCCTTTGACGATTTTCCGTCCCGTCTGCACAAAGGACTGGAGGGCGGATAGCATGGCCAGAT
CGCCGCTCTGTATGACGGCCTCTGCCGAAGCGGAAGATTCAGTCCGGTCACCGCCAAAAGCAAATCGGTA
ATGATCGTTTATCTCTTCGAAGTTTCCAAAGAAAGAGAGGAACATCACGGAGGCAAGCATGAGTAACGTC
ATATATCTAAAGGTATTTCGCATCCGCTCCATGATATCATCTCCTACTTTTTCTGATTATCTGATATATT
ACCATAACTTACATTTTTCTGTGCGGATTCTGTTTATTTTATGATGTTCTGCAAAAAGTTTTTATTGGTA
ATATACCAATCAGCAGATTGAATTTCAGAGAGGATATGACACTCCCACAGCGCGGCAAGAGTCTCTTGTA
TCCCGCGTTTAAAGCAGTATTCGGGGGAACGGTTTTCATGATAGCGGGCCATCGATGAGGCTCCGTACCA
TCTGCCGCCGGGCAGCGCTTTTACGCCAGCCGCCGCCAGCACGCGATGAACGCCAAACTCTATGACGATG
GCGTCGTTGTCACCTAAAGCTTCGGATAACGCGGCGAGGGCGAGATCGAAACGTACCGTATCGCGGCAGT
GCCGCCGGCGCCACTCAGGGGCTTCCACCTCCCGCGCCGTGAGCGGCGCGCCGGTAACGGAGGAGAAGAG
CGGACAGCAGCCGTCACGAAGGGTTGGAAAGGCCAGCGCCACTATCGGCGCGAGCGCCGGCTCCATTATT
GCGGAATGGGCGGCCTTCGGCACGCGCAGCCTTCTGTGCGGCATCGCCTTTCGGTCAAGCACCCTCTCGA
AGTCGGAGAGCGCCCTGAGCTCGCCGGATACGACGACGGAGCGGCTGCTATTGACGGCGGCGACGGAGAG
CCTCCCGCCATACGCCGCCGTCAGCCGGAAAATTTCCGCGGAGTCCGCCGCGACATGGGCCATTGCGCCG
GACTCCGCGAGGGAATCGATGATCAGTGCGCGCCGGCAGACGAAGCCGAGCATCTCCTCGTAGGAGGCCA
TGCCGCAGACGACCAGCGCCGTCAGCTCTCCGAGAGAATGGGCGATCATCATATCCGGATGCGCTCCCCA
CGCGCGGTACTGCATCGCAAGCGCCGCGCCATATATGAGGACGAAGAGCTGTTCCTCCATGCTGCTGCGT
GCCTTGCCGCGCGAGAGGATATCATTCACGGAAAGCCGTCCGTGGCGGTCGAGCACGCACTGGGCGCGCT
CAATATACTCGCGGAAGACCGGCAGCTCCGCGCAGAGGGATTCGACCGGCACGGGACCGGCCGAGCCCTG
GCCCGGCATCGCAAAAACGAGTTTTAGCTTTTTGCCGGTCTTTGGAGGAGAGGCATTCAGTGCTTCGATG
GCCTCTTCTGTATCCGAGGCGACGAAGGCTCTGCGGCATGGGCCGCCGTCCGGACTGTTGCCGCCGAAGA
GTACGCGCGGGCACTCTCCAGCCTTCAGCCGTTTGGCGAGCAGTGCGCAACACGCCACCAGCGCGGCGTC
ATCGTCAGCGGACAGGGCAAATATTCGGGTGTCATTTTCCATTTAGATGTTCCATTACGCTAAAGTTGAC
AGAACGGCAGTTTTACCGGGGCGAAGACCGGCGCAGGATCATTTGCCGACGCAGAAGCTGCTGAATATCT
TGTCAAGCAGATCCTCGCTCGCGTCGATGCCGAGCAGCGACGACAGCTGAGCCCTGGCATCCGATATACA
GGAGAGGACGAGATCGTCTCCTATCCCGGCAGAGAGCGCCGCGCGTGCGGCAGAGAGCGCCTCTTTTGTT
CTTGCGAGGCACTCCATCTGCCGCGCGGTGACGGAGTAACCTCCGGCAAGCTCCCCGCCGGAGAGCGCCG
TCTTAAGAATGAGCTCCTTCAGCTCGTCAAGCCCGCTTCCGTGGGCGGCGGAGACGGCGATGCGCGGATG
GTCGGGGAAATGCGCCGCGATATCGGCCTCGGTAATCCTCGCGGGGAGGTCGCTCTTGTTCAGGATGATG
ATCTGCCTCTTCGCGGCGGCGGGCAGCGCCGCCTCCATCGTGAGATCGCCCTCCGAACTGTCTATCACCC
GCAGGATGATATCGGCCTCCTCCATCGATTTGAGCGAGCGCTGCACGCCGATCTCCTCGATTTCGTCGGT
CGTCTCGCGGATGCCGGCGGTGTCGATTATCCTCACCGGCAGCCCCTTATAAATGAAGGTCTCCTCGATG
CTGTCGCGCGTCGTGCCAGGCGTCGCCGTGACGATTGCGCGGTTCTCCGCGAGCAGGGCGTTCAGCAGCG
ACGACTTTCCCACATTCGGCCGCCCGATGATCGCCGCGCGCAGCCCGTCACGCAGCAGCATGCCGCTGCG
GCAGCGGGAGATGAGCTCTTCGCACTCTGCGAGGAGCTCATCGAGACGTACAGCGCTCTCGTTCTTGGAG
ATAAAGCCCTCTCCCTCCTCTGGGAAGTCAAGGTCGACCTCAAGCGTCGCCGCCAGCGTGGTAAGCCTCT
CCATAAGTCCCCGTATCTTTTCCGTGAATGATCCCTGCAGCGATCTCGCCGATGCGGTCAGCGCCTCGTC
GCTGCGTGCCTTGATGATGCCGGCGACCGCCTCCGCCTGCGCGAGGTCTATACGGCCGTTGATGAAGGCC
CTTCTTGTAAATTCGCCGGGCAGCGCCATCCTTGCTCCCAGCGAACAGAGCTCCTCGATACAGCGCTGCG
CCGAAAGCGCGCCGCCATGGCAGTGTATCTCCGCGCTCTCTTCGCCCGTATAACTGTTTCCCCGCTCAAA
ACGCACGGCCAGCACCTCGTCAAAGAGCGTCCCGTCCTTTGTGTGCAGCGTTCCCAGCGTCATGCAGCGC
GCGGGCTGTTCGGAAAAGCGCCGTTTGGCGCGGAATATTTTGTCAACGATAGCCGCGCTCTCGCTGCCGG
AAACTCTCACTATCGCGATGCCGCCCTCGCCCCACGCCGTGGCCAGCGCCGTAATCGTATCTTCTGCCAT
TCTATGCGCTCCTATATCCCGTCATTTAAAATAAATTACTCCGCCGTATGCCAGCGTTGGTAATCTTAGT
CTAACATTGCGGTGCCGCCCTGTAAATAAAACGCCGGACGGCATAACTCCGTCCGGCGTTAATTTTATGT
GTCTGTCGCCTATTATGAGACTAAACCTTTAGAGCTCCTTGATGGCGGCGGCGAGGCGTTTCGCTCCCTC
TTCGATCTCCTCCGGCTGCGCGAAGGTGAAGCAGGTGCGCATATAGTCGAGCCCCTCTCCCGCTTCGGCG
TAGAAGGCCGGGCCTGTGACAAACGCCACACCGTGGTCGATCGCCTTCATGAAGAGTTTCGTCGAGTCAA
CCCCTGGCACCTGGAGCCAGAAGAAGAATCCGCCCTCAGGCGTATGGTAACGGGTGTTGGCGGGCAGATA
TTTTTTGAAGGCGGCATCCATCGCGTCGCGTTTCTTGCCATAGTGGGCGATGATCTTCGGCAGGAAGCCG
TCGAGGTGGCCGAGGCGGCAGTACTCATAAACGAGGGCCTGAGCGACGACGCTCGTGCAGAGGTTTGTGC
CCTGCTTTATCATCACCATCTTCTGAATGAGCTCCGGCGCGCCGACGATCCATGCCACGCGTGTGCCGGG
GGCCAGTATCTTTGAGAAGGAGCAGGCATAGACTACTCGGCCGCCCTTATCCATCGAGAAGATCGTCGGG
ACATGCTCTCCGTTGTAACGGAGGTGTCCGTATGGGTCGTCCTCGAATATTATCAGATCGTACTTTTCGG
CGATCTCCAGCAGCTTGGCGCGGCGTTCCTTGGAGAGTGTCGCTCCAGAGGGGTTCTGGAAGTTTACGAT
CGAATAGATGAATTTGATTTTGTGTCCGTCTTTGCGCCCCTGTTCGATGACTCCGGGCAGCAGGTCTACG
CAAAGTCCGTCCTTGTCGCAAGGCACGGAGAGGAAGCGCGCGCCGCGGTTGCGCATCGCGTGCAGCGCTC
CGGGATATGTCGGCCCCTCGACAATGATCGTATCGCCGTCATTGAGCAGCACAGAGCATAGAAGGTCCAT
GCCCTCCTGAGAGCCGGTAGTGATCAGCATTTCATCGGGTTTTGTCTCACGCCCCATGCGCGGGGCCATC
CACTTTGATATATATTCCTTAAGCGGATCATAGCCGTTAGTAGCGCCGTACTGCAGAACGTCCTTACCCT
CGCGGCTCAGTATCTGCGAGGCCTCCGCAAATTCCGCCACGGGGAATACCGCGGGGTCGGGATTTCCGCC
GGCAAACGAGATGACGCCGGGTGTCTTTGTATACTTAAGAAGTGCGCGTATCGGCGACGGTTTAACATTT
AGCGCTATCTCTGAAAGTCTTGCGTCCCAATTTACTGTACTCATAGAAAAATCCCTCCAAAGTAAGGTAT
AAATGTATTATACACGCTTTACATGAAGTATGTGGTACGAAGGACTGATGTATTAATTGTCCGTACAATG
AGTTCTGTTGTTTATATTCGTACCTATCGTGCGGCCTGCCGGATATGCGCTGCGGCAGGATGGGTGAAAT
TATTAAGAAGATTGGATAATATGAGGGAAAAAGATGATATCATAACTGCATATGATTTTGTTTTTAGGGA
AGGAAGATGGACAATGACTGCTAATTTGCTGCTTAACAGCCAGGAGGTACGAAAACTTCCGGCGGGCAGC
CTCTTCAAGGCGATATTTGTCGTCAGCGCACTCTCGCAGAAGAGCGATAAAAATGGAAAACCATACTACG
ACGTGACCGTCTCCGATTCATTCGGAAGTATCGAGGCAAAGGTCTGGTCGGATGCCCAGTGGCTTGATAA
ATCCGAGGCCGAACCTCAGAGCGCCGACGACCGGCTGCCGGTTGAGAAAATATTGCAGCTTGCGGGAAAG
ACCGTCGGCATAAACGGCAAAGTAGCGGAATACCGCGGCCAGCTTCAGTTCAACTTTAACAAACTGACGC
TGCTCAGCCAGGAGAAATATCCGCCCGCGGGCTATCTCCCGCGCTCGCCGATCCCGATCGAGGAGCTGAC
CGGCCGTTTTGAGACGCTTGTGAAGGGCTGCGGCGGCGAGGCCGGCGATTTTCTGCGTAAAGTATTCACC
GGAGAACTCTGGAGCCGCTTCCGCGACTGGCCGGCGGCGGTGAGCCACCACCATGCCTACGCGAACGGCC
TGCTGGAGCACACCCTCTCCGTCGCGGAGTGTGCGAAATCGATGGCGGAGTCGATGAGGACTGCCGGTTA
CGATGTTGATATCGACATCGTCGTTGCGGGAGCGCTGCTGCACGACATCGGCAAGCTGGACTCCTACCGG
ATGATATCCGTCCCAGAAATGACCGTCGAGGGGGCGCTGCTCGACCACGTCGCGCAGGGATACATGCGCT
TCAACGAGCTTGCGGCGCAGTACGGACTCACCGAGAAGACGCGTATGCACCTCGGCCACATTCTGCTTTC
ACACCACGGACAGCGTGAGTTTGGTTCGCCCGTCGTTCCCGCGACGCCGGAGGCGATGATAGTCTCCTCC
GCGGACGAGCTTGACTTCCGTATGTTCTGCTGGAACGACTCTGTTAAAAACCTCACCGACGACCAGCCGA
TATCGGCCTGGAACAACTCCACGCAGCGCAGGTTCTGGAAGAGGTAAAATGGGCGCGGAGCTGAAAATTT
CCGCGGACAACGACGGCCGCCGCGTTGACCGCGTACTGCGTACCCTCTGGCCCCAGGTGCCCCTTGGGGC
GATCATGAAGGCGGTGCGTACTGGCGAGGTGCGTCTTGACGGTAAAAAGACGAAGGCCGACGCGCGTCTT
GAAGAGGGGCAGCTTCTCTATGTGCCGTGGGAAGAAGAGGCCGGGGGCCAGAAAACAGACGGGGGAGCGG
AAAAAACCGCAAAAAAGCCGCCGCTTGAGACCCTTTACCGCGACGATTACCTTTGGGTGGTGAACAAACC
GGCGGGGCTGCTGACACAGCCCGACATAAAGGGCGGGGATTCGCTCATCACGCGGGCCCTCGCGGAGCTG
GGCTGGAGCCGCAGCGATTATCGGCCGGCGACGTTGCAGCGGCTGGACCGCAACACCACCGGCGCGGTGA
TAATCGCGCTCACGGGCGCGGCGCAGCGGCATCTCGCGGAGCTGATACGCGAACATAAAATAAGGAAGCT
TTACCACGCGGTGGTCGAGGGCATCGCCGAGGAATCGGGACGTATCGACCTGCCGCTTTTGAAGGACGGC
GCCGCCAACACCGTCCGTCCTGACAGAGAGGGGCAGCCAGCCCTTACTCTTTACAGAAGACTTTCCACCT
CCGGAATGCGCAGCGTGGTAGAGGCTGAGCTTGTCACCGGAAGGCCGCATCAGGCGCGTGTGCACCTGGC
GGCGATAGGACATCCGATTGTGGGGGATACGAAGTACGGAAGCGGACGCGGCGCGAAGCGCCCGCTGCTT
CACGCGCGGACGATAATATTCCCCACGGACGCGGAGCTTCCGGCGGGGCTGCGCGGCTCTGCCGTGACCG
CACCGCTGCCGGCTGATATGAAAAAATATGAAGAGGGTGCTTAATAGATGAGGTGTGACCGCTGTACGGA
AAAACCATGCCGGGAGGGGATGGCCTGCACCGCCTGCGACGCCGCGGCGCTGTACGCAGATCCTGAGGAC
AGGCGCATGATGCGCGCCGCCTCCGAGGTGGAGGCCGAATATTACGGGGAGATCAACCGTATTCAGGAGA
TCATACTCTTCTCGCAGAAGATGGGATACAAAAAACTTGGTATCGCTTTCTGCGCCGCCCTCTCGGAAGA
GGCGGCCAAACTCTCGCAGATACTGGAAAACTATTTCGAGATCTCCACCGTGAACTGTAAGGTCTGCGGC
GTGGAAAAGTCGGAGATGGGCGCGATGGAGAGCGACAAGGTCGGACCGATATCCTGCAACCCGATAGAAC
AGGCCGAGGTGCTCAACGCGGCGAATACAGACCTTAACCTGTTGCTTGGCCTCTGCGTCGGCCACGACGC
GCTCTTCATAAAATACTCCCAGGCGCCGGTGGTGCCGGTCGCCGCGAAAGACCGAGTCATCGCCCATAAC
CCGCTCGGCGCGCTCTACTGTTCGGCGATCTTTAAGCGGATGATGAAAGAGGCAAAGAACCAGGAAACTA
AATAAAGTCCATGAAAAAATGGGAGGCGGTGGATTTTTCCACGCCTTCCATTTTTACTGCCGCAGCTCAG
CCTCTCTTTGGTGATAGGTCAGATAGCATCTTCATATCTTTTGCATAATTCAGTATCTTTATCTTTGTCT
CCAGCGGTACCCCACGCAAAAGCGTGCAGACCTCTTTCGATATATCGTCGAGCTCCGGAGCCGGAGCGCA
CCACATGCCGTCCCTCATAAAGGGACACTGTGCTGGCGGCTCTGCCTCTTCGTCAAAAAGCGACGTCGGG
GCGACCCCCAGTACATCGGCAATCTTTTCCAACCTTTTTATAGAAGGAGACTTTTTCCCGTTTTCAAGCG
CCGAGATATAGCCGACGGAGATATCCACCGCCTCGGCCAGTTGCTCCTGCGTCATCTTCTTCAAGAGGCG
AAGTTCCCTGATTTTTTCCATTTGAGCTATCCCTCCTCTGTGTCATTTTTATTTTCAAAGGAAGGCTGTA
TAATTCCATATACTTTTAGTAATAAAACATATATTATTAAAAATAATATCTTTACTTTTTACTATAAGTG
TTGTATTATCCAACTTATAGTAGAATAATTTTATTAACTTATAGAATGAGGCAGAAATGCTGAACCTTGC
ATTAATTGATGCGTGGATGTTTTTGTGCCTAAAAGGAGGTGCTTTTTTATGTAACCGTAAGTATAAGTGA
AAGGCGTCGAATTGCCTATTAGGGGTATCATTTTATTAGGAACAGGGAGGATTACACTATGAGTAAAATT
TTTAGGAAATCTGCATATCTCGCACTTACCTTGATTTTTATATTCACGCTCGCTGGCCAATCTTTCGCGT
CGGCGCTCAAGCCAGCCCCGCTTAACCCAAAGTTTGTGGAATGGTGCGGTGGACAGGCAACGTCGGGAAA
GAGCAGCTCTAGCGGAGCGGGGAAGCTGAATTATGGCTACGCGCCGTCTCCTGTGAATTGGAGCCACCTT
GGCGGTCTTGTCTATAATATAGGCTCTTCCTCCTCTTCGCGGCGCGCCGACACCTTGCCGGCCAGCTATG
ACCTTAGGAGCAAAATGACTGCTGTAAAGGATCAGAATCCTTTTGGCAATTGCTGGGCACACAGCGCCAT
GGCGGCGACTGAGTCCTTCCTTATAGGCAGAGGACTGGTTTCTTCGACCGACATCGATCTTTCCGAATGG
TATCTGACATATTTTGCATATAACCCTTTCAGTCGGCGCATTCACAAATAATAGCGAAAAACCATATTAT
GATTACGGCGGAGATGACTGGAAAGCCGTGGCGCTGCTTTCGCGCGGAACGGGTTCGGTGCTTGAATCCC
AGGCTCCGGTTCCAGCCAGCTCTAAGGATGTTTACGCGCCTTTGCGCACGAACAGGACATATAAGCTTAC
GAACGCGTGGTATCTTGGTAATTTGGGTGTTAAGGAGGTGCATCTTAACGATCAAAGGCGCGATATGATT
AAAAGGGCGATAAAAGAATACGGTGCAGTCTCTGTAGGTATCCATTTTAACGAAAAAGATTATTATAATG
AAGTCACCTATGGCTATATGACCAACGGATCCCCTTCTTATACGAATCACGCTGTCACTATTGTGGGATG
GGACGATAGTTACTCGAAAGATAACTTTAAGGAGTCATGCAAGCCTAATGATAATGGCGCGTGGATCGTT
CGCAACAGCTGGGGTGATTGGTGGGGAGAAGGGGGGTACTTCTACGTCTCGTACGAGGAACCAACCCTTT
GCGACGGGGTCGTATATGTGACGGAACAGGCTCCCCAGAATGAAAGAATTTATGAATACGACCCGCTCGG
GCTGGTACAGTTTATCGGCTATAGCAAATACGGCGTTGAGTCTGGCAGTGGCTCAGGGGAAACTGCTCCA
GTCTGGTACGCTAATCTTTTTACGGCGAAGGGTAACGACACTCTTACCTCCGTTGCCTTTTATACCTCGG
CTCCGGAACAGGAATGTGAGATAAAGGTCTACACCGGCTGCGACGGCTCTCCCATAAGTGGCAAGCTGGT
GCTGACGCAGAAAACAGCTGTCGCCGCGCCTGGATACAATACGGTCGTTCTTGATTCTCACGTAAAATTG
ACACAACATGAAAAATTTTCCGTCGTTATATGCACCTCTTCCGATAAGACGGGATTTGTGGTCCCATGTG
AATATGCTCGGGATAATTATTCCGAAAACGCCGTTTCCCATGAGGGCGAAAGCTGGCTCTCGTATGATGG
GGTGAAATTTGAGGATATCGCCGACGCCACTTTAGACAGCCTTCCCAATGCAAATGTCTGTATCAAAGCC
TTTGCTACACTGCCCGGCACTTCGATTTCACTGATTCCTCAGTCTCTTGAAATAGATGCCGGCAGTAAGA
TGACGATATTGGCGTTGGTTACGCCTCAAGGGACCGTCGTCACCTGGGAGAGCAGCGACACAAGCGTGTG
TACCGTAGATGCGAACGGTATCGTTACCGCGCTGAAGGCCGGCAATGCGGTTGTTACCGCGAGCACAGCC
GACAACTTCGCTCAGTGCTTCGTTACCGTCACCGGTTCTCCGACACCTCCGACACCTGCCCCTACCGGCG
GATCTTCCAGCGGATGCAGCGCAGGTTTCGCGGCGCTGGCGCTTTTGGCGCTGGTTCCCATAATTCTTAA
AAAGAGAAGTTAATTTTTTCATAATATTACGGACGAGAGACGGAGAAAAATTTTTTCGTCTCTCGTCCAT
GTATTGTTATTTTTGCACACATATTTGATAAAACGGTTGCTGTAAAAGCGCGCAGACGGTAAAAGTTGCT
CTGTCGCTTGACAAAATACCCGCAGGTGATTCATAATATCGGCTGTCGGGAAACCGCGCTTCAACTGAAT
ATAACAAAATAGTTAAAACAGGCGACGTCTGTCTATTGACAGCTGTCGCTTTTTTGTTATAATTTCCATT
TGTACGATTGTACATTCTCATCATATTCTCGAACGGGGAGGATGCTCCCATGCAGGTTAAACAGACTTCG
GGTAAAGCATTTGAGCGGCGTGTAGTTTTTGGTAAAGAGAAAAATTTGATAGCACTGCCAGATCTGGTTG
AGGTACAGCGTAACTCATACCAGTGGTTCTTTCAGGCCGACAGGGAGCCTGATATGCGTGCGTCACAGGG
GTTGCAGGAGCTTTTCGATGAAATTTTCCCCATCGAGAGTTATGACGGCTCTTTTGCACTGGAATTCGTA
AGATATTATGTCGATCCTGTTCCTATCAGTCTGGATGAGGCTCGCAGCAGGGACCTTACATGGTCGAGAC
CGCTGCGTGCGACGATTCGTCTGATAAACAAAAAGACCGGCGAAATCAAGGAAGAAGAAATTTATCTCGG
CGACTTTCCCGCGATGACGGAGAGAGGAACCTTCATCATCAACGGCACGGAGCGTGTCGTTGTAAACCAG
CTGGCCCGTTCGGCCGGCGTCTATTACAGCGCTGACCTCGGTATTCCGGGGCAGGAGACCTTTGTGGCGA
AGCTGATCCCCGACCGCGGAGCGTGGATCGAGTATGACCTCGCCCCTGGGGACGTGCTCTCCGTTAAGAT
CGATAACCGTAAGAAAATTCCCGTCACCATGATGCTGAGAGCCTTCGGCATCCAGAGCACGGATGAAATA
ATCTCTCTCTTTGACGGCAAAGAGGTGGAGAAGGACCTCGTTGACGACGATGTGCGCGGAATGCTCCTCG
CGGAGGACATCCTCTCTAACGACGGTTCGGGGACGGTGGAGATCCGTAAGAACACCCGTCTCACGAAGGA
GCATATGGAGGTTCTCTGGAACCATGGACGCACCAAGGTGTGGGTCTGGGACATCGATCCCGCCCTCGCC
GTGACGATAGAGCGCGACAATACCGACACTCCCGACGCGGCGATGCTGGAACTTTTCCGCAAGCTGCGCC
CCAACGAGCCTGCCCGTATGGAAAACGCGCGCGAGTATATCACGAGCATATTCTTCGATCCCAGAAGATA
TAACCTCGGACGCGTCGGACGTTACAAGATAAACCGCCGTCTGCAGCTGGATATCCCGAATACGGAGAGG
CTGCTTACGGTCACCGATATCGTGGCGATAATCAAGGGACTTATCCGCCTGCGCGACGGCAGCGAGCACA
TGGACGACATCGACCATCTCGGCAACCGCCGCGTGCGCGCCGTTGGCGAACTGCTCCAGAATCAGGTCCG
TATCGGACTGCTGCGTATGGAGCGCATCGCGCGCGAGCGTATGACGACGACGCCGGACCTCGCCACGGCG
ATGGCGAAGGATCTCATCAACGTGCGTCCGATATCGGCGGCGCTGCGTGAGTTCTTCGGCTCTGGGCAGC
TTTCCCAGTTTATGGACCAGACGAACCCGCTTGCGGAGCTGACGCACAGACGCCGTCTCTCCGCCCTCGG
CCCCGGCGGCCTCTCGCGCGAACGCGCGGGATTTGAGGCCCGCGACGTCCACCATACGCACTACGGACGT
GTATGCCCGATCGAGACGCCGGAAGGTCCGAACATCGGGCTTGTCACCTCGCTGGCGACCTTTGCCCGTA
TCAACGAATACGGCTTCCTGGTCTGCCCGCGCCGGAAGGTCGTGGACGGCAAGGTTACGGAGGAGATCGT
CTACCTCTCCGCCGACGACGAGGACGAATACTATGTCGGACGCGCCGACCTGCCGATGGATGACGAGGGC
AACGTACTCCCGTCGCTGACCGGCGGCATCTACGTGCGTCACCACGACAACACGATAGAGATAGACCCGA
AGGAGCTTGACTACCTCGACATTTCGCCGAAGCAGATCGTCTCCATTTCGACGGCTCTTATTCCCTTCCT
TGAGCACGACGACGCGAACCGCGCGCTGATGGGTTCCAACATGCAGCGTCAGGCGGTTCCACTCGTATTC
CCGGATTCACCGATCGTCGGAACGGGAATCGAGCATCGTATCGCTAAGGACTCCGGCTCCTGCGTTGTAT
CCCGCAGGGCTGGTACAGTCACCTACGTTGACGCCGACCTGATCGTCATCAGGACCGACGACGGCGGCCA
GGACGAGTATCATATGCCGAAGTTCCGCCGTTCGAACCAGGGAACGGTCATCCACCAGCGCCCGCTTGTA
TATACGGGACAGCATGTGGACGCCAATGAGATAATCGGCGACGGACAGGCCTGCGATCAGGGAGAATTGG
CCCTGGGGCGCAATGTGGTGGTTGCCTTCGTCTCCTGGGAGGGCTACAACTTCGAAGACGCTATTCTGCT
CTCTCAGAAGCTGGTAAAAGAAGATTTCTACACATCAATACATATAGAGGAATACGAGGTCGAGTCGCGT
GATACGAAGCTTGGCCCCGAAGAGATCTCCCGCGACATCCCGAACGTCGGCGAAGACGCTCTTAAAAATC
TTGACGAGGACGGTATCGTCCGCGTCGGTGCGGAGGTCAAGGCCGGTGACATCCTCGTCGGCAAGGTCAC
GCCGAAGGGCGAGTCTGACCAGTCTCCCGAAGAGAAGCTGCTTCGCGCGATATTCGGCGAAAAGGCCCGC
GAGGTGCGTGACACCTCTCTGCGCGTGCCACATGGCGAAGGCGGAAAGGTCGTCGAGATCAAACGTTTGA
GCCGCGAAAAGAACAGCGAGGACCTCAGCCCCGGAGTCAACGAAGTGGTGAAGGTCTACGTCGCCCAGTT
CCGTAAGATAACAGAGGGTGACAAGATGGCCGGACGCCACGGAAATAAGGGCGTTGTCTCCCGCATTATG
GCGGAAGAGGATATGCCCTATCTCTCGGACGGTACCCCGGTCGACGTCGTGCTGAACCCGCTGGGTGTCC
CCAGCCGTATGAACCTGGGACAGGTTCTAGAAACGATGCTTGGTTTTGTCGCGATGCAGAGGGGCTATAA
GGTGGTAACGCCTGTCTTCGAATCGGCGACGGCTGAGGATATCGCCCCAGACGTCAAGTGGATACAGCAG
AACAAGTATCCCGAGATGCGCGACGACTGCAAGATAACGATATATGACGGCCGCACCGGAGAGCCGATGG
CGAACCAGGTAATGGTCGGAGTCATGTACATGCTTAAGCTGATACACCTCGTCGACGACAAGATCCACGC
GCGTTCAATAGGGCCGTACAGCCTTATCACGCAGCAGCCGCTCGGCGGAAAGACGCAGTTCGGAGGCCAG
CGTTTCGGAGAGATGGAAGTCTGGGCCCTCGAAGGATACGGCGCGGCGCATATGCTGCAGGAGATGTTGA
CGGTGAAGTCCGATGATATCCGCGGACGCCTTAAGACCTATGAACGTATAGTGAAGGGCGAGAATCTCGC
GAAGCCGGGCGTGCCGGAGTCATTCCGCGTCCTTATCAAAGAGCTGCAGGGACTGGCGCTTGATGTGGAG
ATCATGTACGCGGACGGCAGCTTCGGCGAGCTGGTCCTGAATGACGACGACGACGAGAGAGGCCCGCGCC
ACGTCTCGTTCAAGCCCGACGCGACGGTGGACGACCTTGACGCGGTATTCAGTCCGGATGTTGACGCGCC
GGCGAAGGCCGCCGGTTCCAACGACCTCTTTAACGAGAGCGCGGTGGAATACAGCGGGCTTGAGCTGCAC
GAGACCGACGAAGAACGCGACGCCGCCATCCTGAGCGACGATTTATTTGAAAGTGATCCACAGACCGGTG
AGCAGGGGGATGAAGATTAATGGCAAATGTAAGTCATGAGATCGCCGGAGTAAGAATGAAACTTTCCTCT
CCCGAGAGAGTCCGCGAGCTCTCCAGCGGAGAGGTCAAAAAGCCGGAGACGATAAACTACAGATCTCTCC
GCCCGGAAAAGGACGGTCTTTTCTGCGAGCGCATCTTTGGCCCCATCAGGAGCTACGAGTGCGCCTGCGG
AAAGTATAAGCGCAGCGGCCCGAAATTCAGGGGGGTCGTCTGCGAGCGCTGCGGCGTCGAAGTCACCGAC
AACCGCGTGCGCCGCGAGAAGATGGGGCATATAGAGCTTGCCGCGCCGGTCGTCCATATCTGGTACCTGC
GCGGTATCCCGAGCCGTCTCAGCCTTCTGCTCGGAGCCTCTACGAAGGAGCTTGAAAAGGTCGTCTACTT
TGCCCCGACGCGCCGCCGTGAAAAGGTTTACAAGGTGGTCAACGAGGGACGCCGTATCGACCTCGCGCGC
CGCGGCTCGCTGATGTCGGCCTCGGAGGAGCGTATCCATCGTTTCTACGATCCTAAGTTTAAGGCCGAAG
AGGCATACCGCATTACGAAGGTGGAAGAGGTTCCCGTAGATGAGGGAGATATCGTTACGGCGGCTCAGGT
GAGCCGTTTCCGCAGCGATTACGGCGACGACCTTTTTAAGGTCGAGCCGGCCTACCGCGTATATAAGGCC
GACGACGCGGAAAACAGTGTTGAAATGGTCTCCGATACCAAGAAAAAGGTGATGCTTGCGCGTGAACCAG
AGCTCAAGGCTGAACGCGCCGTGCTCAATAACCAGGAGGCCTACATCGTCACCGCCGTCGTTCGTCTGCC
CTTCGCGAAGAACGACGTCATCTCGGAGAGCGAGTTCCGCCTCTATTCACAGAAATATCCCAAGCGTTTC
CAGACCGCCGAGGAGACAGAGACCATAGAAGATCCCTGCTACATCGTCATTGAGGGCGGAGAATCGCCCT
TCGTGCGCGGTGACATCGTGTTGGAGCGCGAAGAGGTCATCTGTGCCGCCTACGATAAGGGCTTCCAGGC
CGGAATCGGCGCGGAGGGCGTCTATACGCTGCTCTGCCAGATAAACATAGATACACTTGTCGACCAGCTT
CGTGAGGAGATCGCCGAGTGCTCGGGCCAGAAAAAGCGCAAGCTCATCAAACGCCTGCAGGTCGCGGAGG
ATTTCAGGAAGAGCGACTCCCGTCCCGAGTGGATGGTCCTCTCCGTCCTTCCCGTTATCCCGCCGGATCT
TCGTCCGATGGTCCAGCTCGACGGCGGGCGTTTCGCGACGTCTGACCTTAACGACCTCTACCGCAGGGTC
ATAAACCGCAATAACCGCCTGCGCAAACTCCAGGAGCTTAAAGCGCCGGAGATCATCGTGCGCAACGAAA
AGAGGATGCTGCAGGAATCCGTCGACGCTCTTATCGACAACGGACGCCGCGGCAAGGCTGTCCTTGGCGC
CGGCAACCGCCCGCTCAAGAGCCTTACGGACCTTTTGCGCGGAAAGAAGGGACGCTTCCGTCAGAACCTT
CTCGGAAAGCGCGTCGACTATTCGGGCCGTTCCGTCATCGTCATTGGGCCGCACCTCAAAATATACCAGT
GCGGACTTCCGAAGCAGATGGCGCTTGAGCTCTTCAAGCCCTTTGTCATGCACAAGCTTGTCGAGAGCGG
CCTCGCGCCGAACGTCAAGAGCGCCCGCCGCTTTATAGAGCGCGGCCGCGACGAGGTGTGGGGTATCCTT
GAGGGAATCATCAAGGATCATCCCGTAATGCTGAACCGCGCTCCGACGCTGCACCGTCTCGGCATACAGG
CCTTTGAGCCGGTGCTGATCGAGGGTAAGGCGATCCGCCTCCATCCGCTCGTCTGCACGGCCTTCAACGC
CGACTTCGACGGCGACCAGATGGCCGTCCATGTGCCGCTTTCGCTGGAGGCGCAGACCGAGGCCCGGGTG
CTTATGCTTTCCTCGAACAACCTGCTCTCGCCCGCGAGCGGCAAGCCGGTAGTTACTCCGACTCAGGACA
TAATCCTTGGCGTCTACTACCTGACGACCCTCAGAGAGGGGCTCAAGGGCGAGGATATGTATTTCCGCGA
TACGGAAGACGTCCTTTCCGCACTCGATCACGGCATAGTTCACGTCAATTCCAGGATTCGCCTCATGAAA
GACCCCGCGTGGGAGTGCGAGACGATCGATGGAAAGTGGATAGAGACCTCGCCGGGCCGCGTGCTCTTCA
ACTGCGCGCTGCACCCCGGTTTCCGCTATAAAAACGAGACCATAAATAAGAAGGAAATGGGCAAGCTTCT
CGACGAGGCATACGACAAGGTCGGGCAGACCGGCATGGTCGAAATGCTTGACGCGATAAAGACGCTCGGC
TACCGCTGGTCGACGGTCAGCGGCATCAGCCTCGGAGTCGGCGACGTCATCGTTCCGAAAGAGAAGAAAG
AGATACTTGACGTAACGCTCGTTCAGGAAGAGGACCTTACAAGCCAGTACGAAATGGGTATCCTCACCGA
GGACGAATACATGCGTCAGAAAGATATTCTCTGGTCCGACGCCGGACGCCGTATCGCCGACAAGATCATG
GACAGTATGCAGACGACGAACCCGCTGCGTATCATGGTCGATTCGGGAGCTCGAGGCTCTCGCGGACAGG
TCGCGCAGATGGCCGGTATTCGCGGACTGATGGCCGACCCGTCCGGACGCATCATCCGCTACCCGATCGT
CGCGAACTTCAAAGAGGGACTCAATACGCTGGAATACTTCATCTCTACGCACGGAGCGCGAAAGGGTCTC
GCTGACACCGCTCTTCGTACCGCCAAGTCCGGTTATCTGACGCGCCGTCTCGTCGACGTCGCCCAGGACC
TGATCGTCATGGACGAGGACTGCGGCACGCACAGCGGCGTTGAGATCCGTCCGCTGCTTCAGCAGGACGG
CAAGGCCACTATCTCCATGTCGGAGCGCCTCGCGGGCCGTATCAGCGTCGCGGACGTCAAACACCCCGAG
ACCGGAGAGCTGCTGCTGGAGAGAAACGAAGAGATCAGCGTCGAAAAGGCGAAGTATATAGAATCGCTCG
GCATAACGTCTGTCTGGGTACGCAGCCCGCTTACCTGCGGACTTCGCCACGGTATCTGCCGCGCCTGCTA
TGGCCGCGATCTGGCGACGCGTAAGAAGGTCGCCATCGGAGAATCCGTCGGCGTCGTTGCGGCGCAGTCC
ATAGGCGAACCGGGAACCCAGCTTACGATGCGTACCTTCCATACGGGAGGCGTTCGTCAGTTCACGGGAG
AGGACATCACGCAGGGTCTGCCGAGAATCGAGCAGCTCTTTGAGGTCCGCCGTCCGAAGAAGGTCGCCAT
CCTCGCCGAAGATACCGGCACGCTCGTAGAGATCCGCGAAATGGACGGCAAACGCAAGCTTATCATCGCC
AAACAGGCCGAGGACGGCACTGAAGAGCGTATCTCATACAACATACCAGCCTCGCAGAACCTGCTCTCAG
GAGTAGAGGAGGGATGCCAGATCACCAAGGGCATGCTGCTCACGGAGGGATACATAGACCCGCAGCAGCT
GCTTGAGGTCGAAGGGCTTGAGGCGGTGCAGCACTATCTGCTTGACGGCATCCAGGAGGTCTATCGTTCT
CAGGGCGTCTCCATCAACGACAAGCACATCGAGACCATTCTTCGCAAGGTCGCGCCCGTCAACCGCGTGC
GTGTAGTGAAGGAGGGAGACAGTGCCTTCGTATCGGGAGAGCTTGTCTGGAAAGAAGATCTCGAAAAGGC
GATAGACGACATTAAGGAAGAGAACGACAACTCGCTTAACGAGTCCTACAACTTCCTTAAGGACTATAAG
TTCGTCGATGTTCCCGGAGAGACCGCCGTCGAAGGCGAGGCCAGAGAGGCTGTCTTCACGCGGGAGGGGC
TCTCGGAGCTCCTGCAGCCCGGCAGCCCGGCTACGGAGATAATCATAGAGGACGAAGCGGGGCCCGTGCG
TGTCATCATCGGCGACGCGAACTTCAGACGCTCGATGGAGGGCCTTGAGATAATCGAGGACTTTGTCTCG
CCAGAAACTGAGGAGACGCTTGTCGCGGCCGGCACCAGGCTTACCTCCGCCGAGCTTGCGGCGATCGTCG
GCTGCCCGCCGAAACCGATCCTCATCAGGGATATGAACCTTCTCGAGGGAAATAAAGAGAAGTCGTGGTT
CGCTTCGGATGTCGAAGATGGAGGCAAGGTCATCATTAAGGTGGATTCGCTGCTTGACGACGAGGCCATC
GCCCTTCTTAAGAGCCACAACATCCGCCAGATAAAGCTCTGGAAGGCCCCCGAGATCATCAACCTTACGG
ACGCGATGCACCACGTGCTCATCGAGCACTTCTTTGGCAAGGCGATCACCCAGGCGATCAACGCCGACGG
TGAAGTTATAGAGGACATCCCGCATGTGATCGACGGCTCCGTTGTCCGCGGCCTTGTAGAGGGCGCGATC
TCCGGAGTGGAATGCGACGATATGATCATTACCAAAGAACGCATCGTCAAGCTTCTGCTCACCGAGAGGG
CGCTCGGCAAGATACTGCTTGAACCCGTCACTGACGAGGACGGCAGCGTAGTTGTCGAGGCGGCGCAGGA
GATCACGAGCTCCGTGCTCGATAAGATCGCGGCGTCGGCGGCAGGCAGCATAACGCTGCGTTCTAAGGCC
GCCGCCTCCGAATACAAGAAGCTGCTCCAGAGAGTATCGTTCGTCCGCCGGCTTCGTGAAGAGCCGCAGT
GGCGTCCGGTGGTACACGGCGTCACCAAGGCGGCCCTTGCGACGGACAGCTTCCTCTCCGCGGCCTCCTT
CCAGCAGACGGCGCAGGTACTTGCCGCGGCTGCGGTGAGGGGAGATGTCGACAGCCTCGTCGGCCTCAAG
GAGAACGTTATCATCGGGCTCCTCATCCCTGCGGGAACCGGCATCGAGCGCCATCGCAAGGTTGAGATAA
AGGAAGAGCAGGATACCCCCTCAGAGCTTGAGTTCATGGAGGCTTCCTTTAAAGACTAGGCGCCGCGTTG
ACGATAGAGACAAGTATCGGAATAAACGCGGAGATTTGTTAGTTAAAAATAGAAGTTACTCCTGAAATAT
TTTTCTTTGGAAAATATTTCAGGAAAATTAACGGCGGAGGGCGCAGTGTTTATTGACACGTGCGCACTCC
GCTGTTATTATATGTCGGTGCGACTATGCACAGGAGGTGTTCGTGTGCCCTTAAATGAATTGGCCTCCTC
GTCGAGATGCGCGGGATTGAACAGTGTGCTGCGTAAAATAGACAGAGGCGAGGCGCTGAAAGTTTTTCTC
GCGGATGACGCCGATGAGAAGCTGGCGTCGAAGGTAAGGGCCGCCTCGAAAGAGCGGAATATCCCCGTCG
AGACGGCGGAGGATTCACAACAACTAGGAAGAGCTTGCGCCCTGACGCGAAAGACGGCGGTCGCGGCGAT
TCTTAAAAAGTAGAAATAACCATTACTAAGGGAAGGAGGGAGCTATTTGCCAACAATCAGCCAGCTTATT
CGTAACGGCAGAGAAGAAAAGAGACGTCGCTCAAGCGCGCCTGCTCTTCAGGAGAACCCGCAGCGCCGCG
GTGTATGCACCCGCGTTTATACTGTAACTCCTAAGAAGCCTAACTCTGCTCTTCGTAAGGTCGCCCGTGT
GCGCCTTACCAACGGAATCGAAGTTACAGCTTATATACCGGGAGTCGGACATAACCTTCAGGAACACTCA
GTCGTGCTTGTTCGCGGAGGCCGTGTAAAGGACCTGCCTGGTGTACGTTACCACATAGTCAGAGGTACGC
TTGACTGCGGTGGTGTTGAAAACCGCCGCCAGAGCCGTTCGCTCTACGGCGCTCGCAGACCGAAATAACT
TTTAATGGGAGGTAGTTTTTATGCCGCGTAAAGGTCATGTAAAAAAACGTATTACACCGCCCGATTCAGT
CTACGCGAGCCCCGCGATCACGAAATTCATCAACTGCCTGATGCTCGACGGCAAGAAGAGCACAGCGGAG
AGAATTTTCTACGGAGCACTGGATCTGGCCGGAAGCAGACTCAATATCGAGCCTGCTGAGGTGTTTGAGA
AGGCTATGACGAACGTTCGTCCTCTGGTCGAAGTTCGTCCCCGCCGCGTCGGCGGCGCAACCTATCAGGT
TCCTGTTGAAGTGAAACCTGACAGAGCGCAGGCGCTGGCGATTCGCTGGATAATCAACTTCTCACGCTCA
CGCAAGGGAATCCCGATGGTAGAGCGCCTCGCGCGCGAACTTGGGGATGCCTGCAAGGGCGAGGGCGGTT
CGGTTAAGAAGCGTGAGGATACGCACCGTATGGCGGAAGCCAACCGTGCATTTGCCCATTACCGTTGGTA
GTGGAAAATATTACAAATTTTGATTTAGTCTGGTGGTGTTGACGATGCAGGGCATCGACTTAAGTACAGT
GCGCAATATAGGAATAGCTGCGCATATAGATGCAGGTAAGACGACGACGACGGAACGTATCCTATTCTAT
ACAGGCCGTAAGCACAAGCTTGGGGAAACCCATGAGGGTGCCGCCACAATGGACTGGATGGAGCAGGAGC
GCGAGCGTGGTATTACTATCACATCGGCGGCTACTACCTGTTTCTGGGGCGATTGCCTTATCAATATAAT
TGATACACCCGGACACGTGGACTTTACCGTTGAGGTTGAGCGTTCCATGCGTGTCCTTGACGGTGCTGTC
TCCGTATTCTGTGCTGTCGGCGGCGTTGAGCCGCAGTCAGAGACAGTTTGGCGTCAGGCCGACAAATACG
GTGTACCGAGGATAGCATTCGTCAACAAAATGGACAGGGTAGGCGCAGATTTCTTCGCGGTCGTCGATCA
GATGCGTAAGCGTCTGGGGGCAAAAGCGGTTCCCATTCAGATTCCTATCGGTGTCGAAGACGGCTTTACC
GGCATGGTGGATCTCGTTCACGAAAAGGCGGTCATTTATGATGACAGCCTGGGAACGGAATTCCACAGCG
CGGATATCCCTCCTCAGCTTGAGGAAGAGGCGGCCCTCGCGAGAATGGAAATGCTTGAAATGCTCGCCGA
TTATGATGACGAGATGATGGAGCTCTATCTTGAGGGCGGCGAAATTCCCCTTGAAATGGTGAAGAGAGTC
ATCCGTAAGGCCACTATCAGCCTCGACATCGTACCGGTAATGTGCGGTTCGGCATTTAAGAACAAGGGCG
TGCAGCCACTGCTCGACGCGGTTGTGGCCTATCTGCCCAGCCCGCTGGACATGCCGCATGTCGTAGCGGT
TGATCCCGACGATACGTCGAAGGAAATAGAGGTCAAAGCGTCGGCCGACGAACCGTTCGCGGCTCTCGCC
TTTAAAATAATGGTCGACCCCTTTGTCGGCAGGCTCGCATTCTGCCGCGTCTATTCCGGCTCCATTGAGA
GCGGAACGTCGATATACAATACAAATACCCGTCGCCGCGAGCGCGTGGGACGAATCCTTCGTATGCACGC
CAACAAGCGTGAGGAGATGGACAGCGCCCAGGCTGGGCTCATCGTCGCTATCCCGGGCCTCAAGCAGGTA
CGGACGGGCGATACGCTCTGCGACGAAAAACATCCTGTGCTCCTTGAAAACCTCATCTTCCCCGAGCCGG
TCATCTCGCTCTCTGTCGAACCGATGAGCAAGGCGGACCAGATCAAACTCGCCAAAGGACTTGAGGCGCT
CTCCGAGGAAGACCCGACCTTCCGTGTCTCCGTAAACGAAGACACCGGCCAGACCCTTATCAGCGGTATG
GGCGAGCTCCATTTGGAGATAATCGTCGACCGTCTGCGCAGGGAGTTCAACGTCGAGGTCAAGGTCGGAC
GTCCGCAGGTCGCCTACCGCGAAGCAATTCGCAAGCCGGCGAGGGCGCAGGGCAAGTTTGTCAGGCAGTC
CGGCGGTAAGGGACAGTACGGCGACGTCGTGCTTGAAGTCGAGCCGTTGGAAGACGGCAAGGGCTTCGAG
TGGGTCGACAAGATTGTCGGAGGCGTCGTTCCGAAGGAATACATCCCCGCGGCCCAGAAGGGTGTCGAAG
AGGCGCTCAACAACGGCGTACTTGGCGGATATCCTGTCATCGGCATAAAGGTCGCCATCGTCGACGGCAG
CTACCACGAGGTCGACAGCTCTGAAATGGCCTTCCGTATCGCCGGTTCTATGGCGATCAAAGAGGCTCTT
AAGAAGGCTGATCCGGTGCTCATGGAACCCGTCATGAACGTGGAAGTCGTCGTTCCCGAGGAATACATGG
GAGATGTCATCGGAGATCTTTCATCACGCCGCGGACGCGTAGCCGAGATGGGAGTGCGTGCCAACGCGCG
CATAGTCAAGGCCTTCGTGCCGCTCGCGGAAATGTTCGGATACGCGACGGACCTTAGAAGCAAAACGTCA
GGCCGCGCCTCATACACAATGAGCTTTGACCACTACGAGGAAGTTCCCCGCAATGTGGCCGAAGAGCTGC
TTAAGAATTAATTAAGGAATTACCTCAAGGAGGTTAGGTTAAAATGGCAAAAGAGAAATACGTACGCAGC
AAACCGCATCTCAACATAGGTACGATCGGCCACATCGACCACGGCAAGACGACCACGACGGCGGCGATCA
CGAAGACGCTGGCCCGCCACGGCGGAGCCGACTTCACGCCCTTCGACATGATCGACAAGGCGCCTGAAGA
GAGAGAGCGCGGAATCACCATCAACATCGCGCACGTCGAATACGAGACGGCGACGCGCCACTATGCCCAT
ATCGACTGTCCGGGCCACGCCGACTACATTAAGAACATGATCACGGGAGCCGCGCAGATGGACGGCGCGA
TCCTCGTAGTCTCAGCCGCCGACGGCCCGATGCCCCAGACCCGCGAGCACGTTCTCCTCGCCCGCCAGGT
CAACGTTCCCGCCCTTGTCGTATTCATGAACAAGTGCGACATGGTAGACGACCCCGAACTTCTCGACCTC
GTTGAGATGGAAATCCGCGACCTCCTCAACAAATACGAATTCCCCGGAGACGACATTCCCATCATCCGCG
GAAGCGGCCTCAAGGCTCTTGAGAGCGACGAGGACAACGAGTGGACCCAGGCGATCATGGACCTGATGCA
GGCGTGCGACGACTACATCCCGGCCCCTGAGCGCGAAGTAGACAAGCCGTTCCTCATGCCGATCGAAGAC
GTCTTCACGATCACGGGCCGCGGCACAGTCGTAACGGGCCGTGTAGAAAAGGGAATCGTGCACCCCGGCG
ACGAAGTTGAAATCGTAGGGATCAAAGACACCCACAAGACCGTAGCGACGAGCCTTGAAATGTTCCGCAA
GATCCTCGACGACGCGGAAGCTGGAGACAACGTAGGAATCCTCCTTCGCGGCGTAGGCAAAGACGACGTT
GAGCGCGGACAGGTTCTTGCGAAGCCGGGCAGCATCAAGCCGCATACACACTTCAAGGGAGAAGTTTACG
TCCTTAAGAAGGAAGAGGGCGGCCGCCACACGCCGTTCTTCAGCGGCTACAAGCCTCAGTTCTACTTCCG
TACCACGGACATCACCGGCGAGATCAAACTTGCCGAGGGAGTGGAAATGGTAATGCCTGGAGACAACAGC
ACATTTGAAGTCAAACTCATCGCGCCGATAGCGATGCAGGAAGGACTTCGCTTCGCAGTACGCGAAGGCG
GCCGTACAGTCGGCGCCGGCGTCGTCACTGAGATTATAGCGTAACCCCAGGAGGGGAATATTTTGGCAAA
GAAAATTCGTATAAAACTTAAGGCATTCGACCACCGCGTCCTCGACGCCTCGGCTACGCAGATAGCCGAC
ACGGCGCAGCGCACAGGCGCCAGAGTTTCGGGTCCCGTGCCCCTTCCGACAGAGGTTAACCGCTATTGCG
TGCTTACCTCACCGCACGTCGATAAGGATGCGCGTGATCAGTACGAGATCAGGACGCACAAGCGTCTGAT
CGATATAATCGACCCAACGCAGAAGACGATGGAGGCTCTTATGGAGCTGAATCTGCCCTCTGGTGTTGAT
ATACAGATTAAACTTTAATTAGTTCTAATCTGAAAAAGGAGTGAAACGTCAATGAGTATGGGGATTCTGG
GCCGCAAGGTAGGGATGACCCAGGTCTTCGACGAAAACGGCAAAGCGGTACCTGTAACAGTTATTGAAGC
AGGTCCCTGCACGATCGTTGAAATCCGGACACCTGAAAAGAACAGTTACAGCGCAGTGCAGCTCGGCCTC
GGAGATGTCAAGCCCTCAAAGGTCAACAAGCCGATGAAGGGTTACTTCGAGAAGCAGGATGTTGCGCCCA
GGCGCTGGCTGAGGGAGTTCCGCGTGGACAGCACGGCGGACTACCAGGTGGGACAGGAGATCACCGTTTC
TCTGTTCCAGAATGGCGAAGTTGTTGACGTGATAGGTGTCAGCAAAGGTAAGGGAACCGCGGGCGTAATG
AAGCGCCACGGCTTCGGCGGTACGCCGGCGAGCCATGGTCACTCGGTCACACACCGTCACCCCGGTTCAA
TCGGATGCAGCAGCTTTCCCGGCCGCGTAATGAAGGGCCGGAAAATGGCGGGTCACATGGGCAGCGAGCG
AGTCACAACGAAGAACCTTAAGGTCTTCGGAATTGACGAAGAGAACAACCTGATCCTCATCGAGGGTCCT
GTTCCCGGAGCGCGCGACGGCCTTGTAATGATCCGCAAAACAGCGTAGTAGGGAGGCAGAAGACGATGCC
TGTAGTAAAAGAAGTTAATTTCAAAGGCGAGGTTATCGGAGACATAACGCTTTCCGATGCCGTCTTCGGA
GCCCCGGTCCATGTGCCGGCCATGCATCAGGTTGTGGTCGCGCATCTGGCTAACTGCCGTGTTGGTACAC
ACAACACCAAAGACCGCGGAGAGGTCCGCGGCGGCGGTAAGAAGCCCTGGAGACAGAAGCACACTGGCCG
CGCGCGCGCCGGCAGCTCACGCTCACCGCTGTGGGTAGGCGGCGGAGTTGCTCATGGTCCGCACCCGCGC
GACTATCACCAGAAGGTAAACAAGAAGGTTCGCCGTATCGCCATTCGTAGCGCGCTCACGCTTAAGGTCC
AGGCTGAGAATATGCTTGTGATCGACAGCTTCGGCCTCGAAGCTCCGAAGACGAAGAGCATGATCGAATT
CCTCGCGGCGGTAAAGAGCGGCAAAAAGCCCCTTCTCGTACTCCACGAGACGAACATGGCTGTTGTGAAG
TCGGCGGCGAACATCCCCGGCGCTTATGTACAGCATGTGGACAGCGTGAATGTTTACGACCTTCTGAACC
ATGACCAGCTGATCGCAACTCCTGAAGCGGTTAAAAAGCTCGAGGAGGTATTCGGTTAATGAACGCGATA
GCATATGATATAATAGTTCGGCCCATCATAACGGAGAAGACAAGCCGTCAGATGGAACTGGGACAGTATA
CCTTTGAGGTACTCCCGAAGGCGAATAAGATAGAGATCCGCAAAGCCATCGAAGAGGTCTTCAAGGTCAA
GGTTGTCAAGGTAAACACGATCCAGGTCCGTTCCAAACCGAAGCGGATGGGTGCCTTTTTGGGTCGTTCA
CGCTCCTGGAAGAAGGCCATCGTCACCCTCGCAAAGGGTGAGAAGATCGCTTTCTTTGAGGGCGCAAGCG
CCTAGGCAGAAAGGGGAAACATCTAATGGGAATCAAGAAATATCGTCCCACTACGCCCAGCCGCCGTCAG
ATGGCGACGCCCGATTTTTCGGAAATCACTAAGGCGAAGCCGGAACGCAGTCTGGTAGTATCACTCTCGC
AGTCAGCGGGACGCAATAACAACGGCCGCGTGACAATGCGCCACCGCGGCGGACGCGGCAGAATCAAGTA
CCGCATCGTGGACTTCAAGCGCGATAAGTTCGGAGTCCCCGGTAAGGTAACGGCGATCGAATACGATCCC
AACCGTTCGGCGCGTATCGCTCTCATCTCCTACAAGGACGGCGAGAAGAGATACATCCTCGCCCCCGTAG
GCCTCAATGTCGGTGACACGATCTTCGCCGGAGAGGGATCGGACATTCGCCCCGGAAACGCCCTTAAGCT
TAAGGACATCCCGGTTGGTACGGTCGTTCACAACATCGAGCTTGAGCCGGGACGCGGCGGAGTATTGGTA
CGTTCGGCGGGAACGTCGGCGCAGCTTATGGCTAAAGAGGGCAAATACGCCTTTGTGCGTATGCCGTCAG
GCGAACTTCGTCTTGTACTGATTGAGTGCATGGCGACCGTCGGCCAGGTTGGCAATGAAGAGCACGAGAA
CGTAGTCTCAGGTAAAGCGGGAAGAACACGCTGGCTTGGCATTCGTCCGCATATCCGCGGTATGATCCAG
AACCCTGTCGACCATCCGATGGGCGGAGGCGAAGGCAAGAGCAAGTCGCATAAGCATCCTGTCTCACCGT
GGGGTACTCCGGCAAAGGGTTACCGTACCCGTAAGCGTAAGCCGTCGGATAAGTTCATCGTCCGCCGCCG
CAAGAAGTAACCCGAGTTTGTAGGAGGGAATTAAGATGGCTCGTTCACTAAAAAAAGGACCCTACGTAGA
CGTTAAGCTTCTCCGCAGGGTAGAGGACATGAACGAATCAGGCAAAAAAGTGGTCATCAAGAGCTGGGCT
CGCGCCTGCTCGATCACGCCTGAAATGGTCGGACACACGATTGCCGTGCATAATGGCCGTATTCATGTAC
CGGTTTACATCAGCGACAATATGATAGGACATAAGCTCGGTGAGTTTGCGCCTACCCGTAAGTTCGGCGG
CCACGCCGGCCAGGAACGCTCCACGAAGGTAAAGAGGTAGGAGGACGCGAGGTATGGAAGTAAAAGCATC
GGCAAAGCAGATCCGTATTTCTGCAAACAAAGTCCGCAGAGTCCTGGCGCTTGTCAGAGGCAAGAATGCT
TCAGAGGCGCTCATGATTCTTAAATATACTCCCAATAAGCCGGCCAGATACGCTGAGAAGGTGCTCAAGA
GCGCCGTTGCGAATGCTGAGCACAACCACGGTCTCGATATGGACAAACTCATCGTCAAGACCGCCACGGC
TGACCAGGGAGCGTACATGAAGCGTTTCCGCCCCGTTTCCATGGGCCGCGCTCATGCTTTCAGACATCAC
ACGTGCCATATCACCATGGTCGTGTGTGAGAAGTAAGGAGGGGTTGAACGGTGGGTCAGAAAGTTCACCC
GGTAGGTTATAGACTTGGCGTTATCTACGATTGGGAATCCCGCTGGTACGCTGACGGTAAGAAGTATGCG
AAGTATCTTCACAAAGACCTCGAGCTCAGAAACTGGATCAAGAAACGCTGGGCCCAGGCTGGCGTGAGCC
GCGTGGAGATTGAGCGTATAGGCAACGTTATGCGTTTTACAGTTTGGACCGCCCGGCCTGGTGTCGTAAT
TGGCAAGCAGGGAGCAGAGATACAGGCGGTTCGTGAGGAACTTCAGGCTATGACCGGCAACCGGGTCATG
ATAAACATTCAGGAGATGAAGAATCCCGACGTAGAGGCTCAGGTAGTCGCCGAGGGCGTCGCCTCTTCAC
TTGAGCGCAGAATCAGCTTCCGCCGCGCAATGAAGCAGTCGATATTCCGCGCGATGAAGTCGGGAGCCAA
GGGAATCAAGATCCAGTGCGCCGGCCGTCTCGGCGGAGCCGAAATAGCGCGCACGGAATGGTATCTTGAG
GGCCAGCTTCCCCTTTCGACACTGAGAGCCGATATCGATTACGGCTTCGCCGAAGCTCACACGATCTATG
GTGTAATCGGCATCAAGGTGTGGATATACAAGGGCGAAGTTATGGAGCGCAAGCCCATATTTGAGGCCGA
GCCCGTAACAAAGGAGAGGAGGTAAGATCCAATGCTTTCTCCGAAAAGAGTAAAATACCGCAAGCCCCAT
CTGACGGCCCTTCGCGGCTACAGCAAAGGCGCTACAGAGGTGGACTTTGGCGAGTTTGGACTTCAGGCCT
GCGAGAACGGCTGGATCACGGCGCGCCAGATAGAGGCGGTTCGTGTTGCCATCAGCCGCAAGATGAAGAA
GGGCGGAAAAATCTGGATCAGGATATTCCCGGATCGCCCCGTCACTGAGAAGCCTCTTGAAACTCGTATG
GGTAAAGGTAAGGGAAACGTGGAATACTGGACCGCAGCAGTAAAGCGCGGACGCGTTATGTTTGAAATTG
CAGGAGTGCCGCGTGAAGTTGCCGAACAGGCCTTCCGCACCGCATCGTTCAAACTGCCCATCAAGGTAAA
AATGTTAACCCGAGAGGGAGCAGGTGAATAGTATGGATCCCAAGGAACTTCGAGATCTCAGCGTATCTGA
GCTTAAAGATAAGCACAAGCAGTATAAGGAAGAGCTGTTCAACCTCCGTTTTCAGAACGCGATCGGACAG
TTGAGCAATTCGGGACGCATCAAAGATGTAAAGAAGACTATCGCCCGTATTCTTACCGTTATTACGGAAA
AAGAGATGGGTATAGATCACTCAGGAGCAAGGAGGTAACCGACGATGGAAGAGCGTACAGCACATCGTAA
AGTCCGTACCGGAACAGTGGTTAGCGACAAGATGGAAAAGACCATCGTCGTGCGCGTAGACCGTATGGCA
AAGCACTCTCTCTACGGCAAGCCTGTTCTCCGTTCAAAGAAATTCATGGCTCATGATGAGACCAACGACT
GCCGCATGGGCGACACAGTCAAGATAGGCGAGACCCGTCCCCTGAGCGCGAGGAAGCGCTGGGAAGTTCT
CGAGATAGTTGAGAGAGCTCCTATCCTCGGCGTCGCTGAAGAGGAGGCCGAATAGTTATGATTCAGCTGC
GTACAGTACTTAACGTAGCCGACAATTCCGGCGCAAAGAAAATCCTCTGCGTCCAGGTTAAGGGCGGCAG
CTTCCGCAAAGTTGGAACTGTCGGGGATGTCATCGTTGGCGCGGTCCGCGAGGCGGCCCCCAACGCTAAC
ATCAAAAAGGGTGACGTCGTAAAGGCCGTCATCGTCAGGACGAAAAAGGAGATCCGCCGCAAGGACGGTT
CTTACGTTCGCTTCGACGACAACGCGGCCGTTGTCATTGACAACAATGGCGACCCCAAAGGAACACGTAT
ATTTGGTCCTGTAGCAAGGGAACTGAGAGAAAAGAAATACATGCGTATAGTCTCTCTGGCGCCCGAAGTA
GTGTAGGGGGTAACCTGCCATGTCTAAAATGAGAATCAAAAAGGGAGACCGCGTTCGCGTCATCTCCGGA
AAAGACGCCGGCAAAGAGGGAAAGATCCTTAAGAGGAATATCGATAAGGATACGGTCGTAGTGGAAAACG
TCAATTTCGTTACCAAGAGCGTCCGTCCGACACAAAAGGATCCCCGCGGCGGGCTTGTCAAGAAAGAGGC
CGCTCTTTCTGCGTCAAAGGTAATGCTTGTCTGCCCGAAATGCGGCAAGGCGACGCGCGTCGGACGCGCC
TTCCTTGACGATGGCAAGAAGGTCCGTATCTGCAAGCAGTGCGGCGAAATCATCGATAAGGCATAGTGAG
GAGGGACAACAGAATGACTCCGCGTCTTTTAACAAAATATTCCGAGGAAGTCCTTCCCCGTCTGAACGAG
CAGTTCCAGTATAAGAACGTTATGGAGATCCCGCGTCTCGTCAAAGTCGTCATCAACATCGGCGTCAACG
AGGCAAAGCTGGACCAGAAATACATGGACGCCTCGATCAACGAACTGACCATCATCTCCGGTCAGAAGCC
GATGATGAAGCGCGCCAAGAAATCCATAGCCGGATTCAAGGTTCGCGAAGGAATGCCCGTTGCGTGTGCG
GTTACTCTGAGAAGTGACAGAATGTGGGAGTTCGTCGATCGCCTTTTCAGCATCGCGCTTCCCCGTATCA
AGGACTTCCAGGGAATCTCAAAGAGGGGCTTCGACGGCAGAGGTAACTTCAACCTCGGCCTCAAAGAACA
GCTTCTCTTCCCTGAGATCGATTACGATAAGGTCATCCGTCAGCGCGGCATGAACATCACGTTCGTGACG
ACCGCGAAGACCGATGAGGAAGCCCAGGCGCTCTTAAAAGAGCTGGGCATGCCCTTCGCCCGTTAGGAAG
GAGAAGCAAATGGCCCGTAAAAGTATGGTGAACAAGGCCAAAGAAGAGCCGAAGTTCAAAGTGAGAAAAT
ACAATCGTTGCCCGATCTGTGGACGCCCCCACGGATACATGCGCAAATTCGATATGTGCCGCTGCTGTTT
CCGCAAGCTTGCACGCGAGGGAAAAATCCCTGGCGTTGTCAAGTCGAGCTGGTAGGCACGTGGGCGTAGA
AGGGAGGATCCTTTAATGCATATTACCGATCCTGTCGCGGATATGCTCACACGCATCAGAAATGCGAATG
TGGTTTACCATGAAATGGTAGATATGCCTCTTTCCAAGATGCGGCTTGAAATGGCCCGCATCCTCAAAGA
GGAAGGTTATATCCGTAACTATAAGACGATCACCGACGCGAAGCAGCCGATGCCCATCCTTCGGCTTACC
ATGAACTATGGACCCCAGAAGGAAAGAGTAATCCAGGGACTTCGCAGAATCAGCAAACCCGGCCGCCGTA
TCTACGTCGGCAAAGACGAACTTCCCAAGGTAATGGGCGGTTTGGGTATTGCTCTAATCTCAACGTCAGC
CGGACTCATGACCGACGCCTCTGCCCGTAAACTCGGACTCGGCGGCGAAGTAGTCTGCTACGTCTGGTAA
CGGAGGCGCTCGAAGATGTCTAGAATAGGACGCAAAGCGATAGCTCTTCCGAAAGGCGTAGAGGTCAAGA
TCGACGGACAGCATGTTTTTGTCAAGGGAGCCAAAGGCAGCCTTGAGATGGATGTAATGAACAACATCGC
TGTAGCGGTCGAAGATGGGCAGCTTCATGTGACGCGCGCGAACGACGACAAGCCGGTACGCGCCGCGCAC
GGCATGACGAGAGCCCTTATCAGCAACATGGTGGACGGCGTCAGCAACGGTTTTCAGAAAGTCCTTGAAA
TCGTCGGCGTCGGCTACCGCGCTCAGATGCAGGGCAAGAACCTTGTACTGAGCCTCGGCTTCTCGCATCC
TGTAGAAGTCGTTCCCCCTGCGGGAATTGAGTTCGCCTGCGAGAGCCCCATCAAGATAATCGTTCGCGGC
ATCGACAAGCAGCTTGTCGGTCAGGTCGCATCGAACATTCGCGGATATCGTCCGCCCGAACCCTACAAGG
GCAAGGGAATCAGATATGCCGGCGAATATGTAATCCGCAAGGCCGGTAAGGCCGGCGCCAAGAAGTAAGG
CGAGGTGAAGGACGTTGATCAGTAATCGCAGTCGTAACGAAATGCGGGAGCTTCGCCACCGTCGCCTCAG
GAGACATCTCTCCGGCACCGGTGAGCGCCCCCGTCTTGCAGTCTTCGGCAGCCTGAAGCACATCTCTGCT
CAGGTCATCGACGACGAAAAGGGACATACGCTTGTATCGGCATCGACCATACAGGACAAATTTGACGACG
TAAAGGGCACAGGGAACCAGGATGCTGCTAAGGCAGTCGGCAAGCTCATTGCCGAGCGCGCTCTTGCGAA
CGGAATCACAGAAGTTGTCTTTGACAGAGGCGGCCATGTCTATCACGGCAGAGTAAAGGCCCTTGCCGAA
GCAGCCCGCGAAGCCGGTCTGAAGTTCTAAGAGGAGGCGCAATAAAGTGGCGAAAGAGACACAGAATACA
AAAACTTATAGCAGCAGAGGCCTTGAACTTTCAGAGCGCATAGTTTCCATCAACCGCGTCAGCAAAGTCG
TCAAAGGCGGTAAGCGTTTCCGCTTCAGCGTACTTGTGGTGGTAGGCGACGGCGTGAGCCAGGTCGGTCT
CGGAATGGGCAAAGCCAAAGAAATTTCCGTGGCCATGAAAAAAGGTATCGAACATGCGAAGAAAAATATG
ATCGACCTTAAGAAGACCGGCCACACGCTTCCGCATCCCATCATCGGCAAGTTCGGCGCCGCGGAAGTTC
TCATGCGTCCGGCCGCGCCTGGAACTGGCGTTCTCGCCGGTTCGTCGGTGCGTCCGATCATGGAGCTCGG
CGGAATCAAAGACGTTATCGCGAAGGTAACCGGAAGAACTTCGAACCCCATCAATATCGCCTATGCGACG
ATGGATGCGGTCAAGCGCCTCCGTACGCCGGAAGAGATCTACCGTCTCCGTGGCAAAGAGCGCAAGGAAG
CCTAGGAGGTATTATAGCTATGGCTAAGCTTCGTATCACATGGAAGAAAAGCACAATAGGCCGTCCTCCG
AGTCAGGAGAGAATAATAAAGGCTCTTGGCCTTCACAGGCTCAATGAGACTGTATATCACAACGACAGCC
CGCAGATCCGCGGCATGGTCAACAAGATCGGCCACCTGCTGGAATGGTCTGTTGAGGAATAAGGGGGAGG
AACTGCCATGAAACTTCATGAACTCTCACCTGTGCCGGGATCGCGCAAAAAGAAAAAGCGCCTTGGACAG
GGTCTGGGCAGCGGACAGGGAAAGACGGCGGGAAAGGGCCACAAAGGCCAGAAGGCCCGCAAGAGCCCTG
ATATCGGAGCCAACTTCGAAGGCGGACAGATGCCGCTCGCGCGCCGTGTTCCTAAGCGCGGCTTCAGCAA
CTTCCGTTTCGCGGTAAAATATGAGATCGTCAACATCGCCGACCTTGAAGAGCGCTTTGAAGCGGGCGCG
GAAGTCACCGCGAAGGAACTTTCCGAACTTCGCCTGATTTCAGACGCCGGCAAGCCTGTCAAAGTTCTCG
GCGTTGGCGAGCTCTCAAAGAGCCTTAACGTAAAGGCAAACGCCTACAGTTCATCGGCTGCCAAGAAGAT
AGAGGCCGCCGGCGGCAAGGCAGAGGTGATATAAATGCTGGATTCCTTCCGGGATACCTTTCGGCTGCCC
GATCTGAAGCGCCGCATACTTTTTACGCTTGCAGCGCTCTTCGTCTACCGTTTGGGTGCGCACGTACCCA
CTCCCGGAGTGGATGCAGCTGCCCTCGGAAAACTTTTTGATCAGGGGTCACTGCTTGGTTTCCTGGACCT
CTTTGCGGGAGGAGCACTCAGCCGTTTTTCCATCTTCGCGCTGGGTGTGACCCCCTACATCAACTCAAGC
ATCGTCATGCAGCTGCTCGCGGTTGTCGTGCCGAGCATTGAGAAGATGCAGAAAGAGGGAGAAGATGGAC
GCAAAAAGATCGTTCAGTGGACACGTTACGGAACGATCATCTTCGCGTTTATACAGGCAGTAGGTATGAC
CGGCTGGCTGAAGGGACTCGGGATATACTCGGGCGGCATGCTTGATATTATCCTTGTGTCGCTTACACTC
ACAACCGGCGCCGTCGCCGTTATGTGGCTTGGTGAAATAATGTCGGACCACGGAATCGGCAACGGTATCT
CCCTGCTTATCTTTGCGGGTATAGTGGTAAGGATCCCTGAAGCTATCATCCGTACGGCGTCGTTGGTACG
TCTTGGTGAGATGAACGTGCTCGTTATGCTGATCGCCGTCGCGATAATGGTGGCGGTTGTGGCGGGGTGC
GTCATGCTCCAGGAGGGACAGCGCCGCCTGCCGGTCCAGTACGCCAAGCGTATGGTCGGAAACAAGATGT
ACGGCGGACAGTCGAGCTTCATACCGCTCCGCGTCAATACGGCGGGCGTCATCCCGATAATCTTCGCCTC
GTCAGTGCTGCTCTTCCCCTACACGATAGCGGGACTTTTCCAGCACAGCATCGCGAGGATGATACAGCAG
GCGATGAGCCCGAGCAGCCCATTTTATATGGTGCTCTATGTGCTCCTTATCGTATTCTTCTCATATTTCT
ATACGGCGGTAGTCTTCAAGCCGGAAGACATCTCGACGAATATGAAGAAGAACGGCGGGTTCATCCTCGG
CATTCGCCCCGGTAAACCTACCACCGACTACATAGAGAAGGTAATGGGACGTATCACGCTCGGCGGTTCG
ATCGCCCTTGCGGTGATCGCGATCATCCCGACAATAATGACGGGTGTAATGCACATCAATACCTTCTATT
TTGGCGGTACCGCGGTAATCATCGTCGTCGGCGTAGCGCTTGATACGGTCCATCAGATCGAGGGACAGCT
TCTCATGCGCCATTATGAGGGCATCCTCAAGCGCCGCGGCGGTAAGAGCGGCGGTTTGCTAAAACTGTAA
TCCAAAAGAGGCGAATCGAAAATGAGGATCATTCTTCTTGGAGCGCCGGGAGCCGGCAAAGGCACGCAGG
CTGACAGTATTAAGGGCAAATATCCCGTAGCGCATATATCGACGGGCGATATTCTCCGCGCCAATGTCAA
GGCGGGGACGGAGCTCGGCAAGAGCGCAAAAGAATATATGGACGCCGGAAAACTCGTGCCTGATGAAGTG
ATCATTGGCATGATGGAAAAGCGTCTGCTGGAGGCCGACTGCAAAGATGGTTTCCTCCTTGACGGTTTCC
CGCGCACGATCGGGCAGGCCGAGGCTCTTGACCTGATGCTCGCGAAACTCGGCATCAAGCTTGACGCGGT
GGTCAGCCTTGAGATAGACGATGATACCGTCGTCGGCAGACTTACGGCAAGAAGAGTCTGCAAACAGTGC
GGCGAGATCTACAACACAGTACTCAAGCCCGCGGCGAAAGAGGGCGTCTGTGATAAGTGTGGCGGCGAGG
TCATTCAGCGTGACGACGACAAAGAAAGCGTCATCCGCAACCGCCTCTCCGTATTCCACGGGCAGACATC
CCCGCTCATAGATTACTATGGTAAAAAGGGACTGCTCATTACAGTTGACGCCACCGGCGGCAAAGACGCG
GTCCTTAAGATACTTGAGCAGCGGAAAGGCTGAGGCTGTACTTTAATGATCACATTTAAGAGCGATCGCG
ACATAGCCAAGATGCGCAGGGCGGGTCAGATCGTTGCTGACATTCTCAAATTAATGCGGGAAATGGTCAA
GCCGGGAATCGATACCCTGACCCTTGACGAGGCGGCTGAAAATCTGGTAAAAAAAGCAGGTGCGAAGCCC
GCCTTCAAAGGGTATAAGGTACCTTGGGTATCGGTCCCCTTTCCAGGCACGATCTGCGCTTCGATAAACG
ATGAAGTCGTGCACGGAATCCCCTCCAAAAAGAGAATTCTTGAAGAGGGAGATATAATCAGTATCGACAC
CGGCGCCTCAATCGAGGGCTTCTTCGGAGACGCGGCCTGCACCTATGCGGTGGGGAAGATAAGTGAAGAG
CGACAGCGGCTGCTCGACCTTACACTTGAGTCCCTGCACAAAGGCGCCGCCGCGGTCAAACCGGGAGCGA
CCCTCGGAGACATCGGGTTTGCGGTAGAAAACGTAGTGATCCCCGCCGGCTGCGGTCTTGTGAGAGACTA
CGCCGGACACGGCATCGGACACCGGCTGCACGAGGCGCCACAGGTTCCCAATTTTGGAAAGCCTGGAAGC
GGTATAACCGTCAAACCGCGGATGACCTTTTGCGTAGAGCCGATGGTGATGACCGGGGCCGAAGAGGTAA
AGACCCTCTCTGACGGATGGACCGTCGTAACGAAGGATGGAAGCGATGCCGCTCATTTTGAGTACAGCCT
CCTCGTAACGGACGACGGCGTGGAGATACTTACGCCATGGGAGTAAACTCCTCCACATATAAAGAGGGGT
TCCGCACCGGGGATGTCGTCATCGTGCGCCGCGGTAAATACGCGGGGAAACCATTCGCTGTGATGGGAGC
ATGTGACGGCAGGATACTGATAGCCAACGGGGCCGAATACACAGCGGCGAGGCCCAAGAAAAAGAATGTT
ATTCATCTGCAACAAACGCACTATAATCTCGAAGATGTGGCTGGGCGTGTCGCTGGCGGGAAACCTCTGG
ACAACGGCTGGTTGATGCAGAAAATTTCCAAGCTATTGGAAAACAGCGGCACATCTTGCGAACAGGAGGA
TGAAGCTGCCGAATGGCCAAAGAAGAAGTAATTGAAGTAAAGGGCAAGGTAGTGGAGCCGCTGCCAAATG
CCATGTTCCGCGTTGAGCTGGAAAATGGCCACAAGATACTGGCTCATGTCTCGGGCAAAATGCGCATGCA
TTTTATCAGGATACTGCCGGGCGATAAAGTTCTTTTGCAACTCTCGCCTTACGACCTGACGCGCGGTAGG
ATAACATACAGATACAAGTAGGCGAATATCTCGCCATGGATGGAACAAGTACAGTCAAGGAGGTCTGCAT
TTAATGAAAGTAAGACCGTCGGTCAAACCTATATGTGAATATTGCAGAATTATCAAGCGTCACGGCGTAG
TGCGCGTGATCTGCAGCAGAAACCCGCGCCATAAGCAGCGTCAGGGAGCAAGGAGGTAGCAGGGAATGGC
TCGTTTAGCCGGTGTTGACCTGCCGCGTGAGAAGAGGATCGAAATAGCCCTTACCTATATTTTTGGTATC
GGGCCGGCAGTTGCGAACGATATCATAAAGGTCACGGGGATTGATCCCAACACCCGTGTGAAGGACCTGT
CAGAGGAAGAAGAGCAGAAACTTCGCGCTGAAATTGAAGACAACCGCCTGGTAGAAGGTGACCTTCGCCG
CGACATAGCGATGAACATCAAGCGTCTCATGGACATAGGCTGCTATCGCGGACTCAGACATCGTCAGGGT
CTCCCCGTCAGAGGCCAGAGGACAAAGACGAACGCCCGTACTCGCAAAGGTCCGAAGAGGACTGTCGCGG
GCAAAAAGAAAGCCACCAAGTAAGGTGCAACCAGGGAGGGAATAACAGTTGGCCAAACGCGTACAGCGCA
GCCGTAAGCGCAAAGAGAAAAAGAACGTCAGCTATGGTGTCGCGCATATCTACTCAACATTCAACAACAC
CATCGTGACACTTACAGACAAGCAGGGCAACGCCCTTTCATGGGCCTCAGGCGGAAACGTCGGCTTCAAG
GGGACCCGTAAGTCGACCCCGTACGCCGCGCAGATGTCGGCGGCACAGGCGGCAAAGGTTGCCCAGGACC
ACGGAGTAGTGGAAATTGACGTCGTAGTCAAGGGCCCCGGCCCGGGACGTGAATCTGCCATCCGTTCGCT
TCAGGCGGCGGGGCTGCAGGTAAACGTAATCCGCGACGCAACGCCGATCCCGCACAACGGATGCCGTCCG
CCCAAGCGGCGCCGCGTGTAGTCCTATAAGGAGGTACTTATTAGCATGAGCAGATACACAGGACCTGTCT
GCAGGCTCTGCCGCGCAGAGGGCGCCAAGCTCTTTTTGAAGGGAGACCGCTGCTATACAGAAAAGTGCGG
ACTCACAAAGCGTAACTCAAAGCCCGGCCAGCACGGAACGCGCCGCGGCAAGATGAGCGAATATGGACTT
CGTCTCCGTGAGAAGCAGAAGCTTCGCCGCTTCTACGGTATCAACGAGACCCAGTTCAGCACAATATACA
AGAAGGCGACCGGGATGTCAGGTCAGACGGGCCATAACTTCCTCCAGCTTCTGGAGCGCCGTCTTGACAA
CGTCGTATACCGCCTTGGCCTCGGTGTAAGCCGCAGCCAGGCTCGTCAGCTTGTCTGCCATGGACACTTC
ACCGTCAACGGCCGCAAGCTTGACATCCCCAGCGCGCTCCTCAAGGTCGGAGATGTCGTCGCCGTTGCCG
AAGGCAGCCGCGACGTCCCGACGATCAAGCAGAACGCCGAAGCGTCAGCAAGCCGCAGCATTCCCGCGTG
GCTTGAATTTAATCCGGAAGCAATGTCAGGCTCGTTAGTCGCAGTACCGGTCCGTGAGCAGATAGACGTA
CCAGTAAACGAACAGCTTGTTGTTGAATTCTATGCACGTTAGTGAAACGAAAGGTGGGGGAGAATATGGA
GCATGATCGTCATGAGATCATAGTACAGGAATCCACCCCGTCGTACGGTAAAATTACCGTTGAGCCTCTT
GAAAGAGGCTACGGAGTAACACTGGGCAATTCATTGCGCCGTGTTCTTCTCTCCTCAATTAGTGGGGCGG
CGGTCGTCGCCGTGCGCGTTGAGGGAGTCCTGCATGAATTCAGCACAATTCCGGGAGTTAAAGAGGACGT
TATCGAACTTCTGGTAAATTTGAAACATATTCCCGTTCGCTGCCATTCAACATCGGTGCGCACCCTTCAT
CTCGAAGCCAAGGGACCGAAGGCCGTGACGGTGTCGGATATCGATCCAGACAGCGAAGTTGAATTTCCCG
ATCCGGAGGCGTACATCTGTACGCTTGAAGAGGGACATTCCCTGTCTATGGACATCTACGTCGCCACCGG
TACCGGTTACGCGCCGATAGATCGTCCGCGGGCATCCTACCTGCCGGTGGATGCTCTTCAGACAGACGCC
CTCTTTTCCCCCGTACAGCGTGTGAAGTACGACATTCAGGATAAACGTATGGGACAGCGTACAGACTACG
ACAGCCTTACGCTGGAGATCTGGACCAACGGCGTTGTGACTCCTGAGTCCGCAGTCATTCAGGCCAGCCG
TATCCTCAAGGGATACTACTCCTCGATTGTGGATTCGCTTGCCGGCCCCGGAACAAGCGCTCTTGATGAG
ATCATTAAGAACGACGAGGCCTCGCGTGCGGCGGCGATGGGCGGAAACAAGGGCTTTGACGCGCACAGCG
GACTCTCCGGCTTCCAGATGGGAGAGAACTCGATCTACTCACGTCCCGTGAGAGACCTTGAGCTTTCGGT
GCGCAGTGAAAACTGCCTGCTCCGCGGCGGAGTCCATATGATAGGCGAACTCGTCTCCAGGACGAGGGAC
GACCTTCTGAAAATCCGCAACCTCGGCAAAATCTCTCTTAAAGAGATCGAGGAGAAACTGGCCAAATTCG
ACCTTCATCTCAGCGGCGATATCAGCACCCCGCTTGATGATGACGACGAGGATTTGGATGATAACGAACA
GAATCTGAAGGAGGAATAACCAATGAGACACCGCATGAACACAAGGCGGTTGGGACGCTGCAGTTCCCAT
AGGTGGGCCATGCTCGGTAACATGGCTGCCAGTCTCTTCATCGAGGGCAGCATAGTAACGACAGAGACGA
GAGCGAAAGAGCTCCGCCGCGTCGCCGAAAAGCTTATCACCAAAGCTAAGTCCGGCACGCTCAGCGACCG
CCGTCTCGTGATCGCACGCATCCCTCACAAAGAGGCGGTAATAAAGCTGTTTGACGAACTCGGACCCAAG
TATGCCGAGCGCAACGGCGGCTACACAAGAATCGTAAAGATCGGCGCGCGCGTCGGCGACTCCTCTCCGA
TGGCGGTAATACAGCTGGTTGACTAATATATGGCTCAAGAAAGACAATTCATACTCAAAGGCGCGGAGTT
TTGCTATCCGAATGCCTCTGAAAAGATACTCAAGGGTATCGATTTAGAAATCCGCGCCGGAGAGTGGGTT
GCGCTTCTTGGTTCAAACGGTTCCGGAAAGTCCACGCTCCTAAAACTTTTAAGCGCCCTGCTGCTCCCCA
CGCAGGGCCTTTGTTTTGTGGAGGGGCGAAATACCGCCGAGGCTAAGAGCGGCGAACTGCGAGGCGTTTC
GGCGATCGTCTTCCAAAACCCTGAAGACCAGATCGTCGCCGCCACCGTGGAAGAGGAGGTCGCCTTCGGC
CCGGAAAACCTCGGCTGCCCTTCGGCGGAGATATCGGCGCGGGTCGAAGAGGCGCTGGCGGCGACCGGAC
TGGCTGAGCGAAGAGAGAGTCTCGTATCATCCCTCTCGGGCGGCCAGAAACAGCGGCTGGCCCTCGCCGG
CGCGCTTGCGATGCGTCCGCGGGCGCTCCTGCTCGACGAGGCCATGTCGATGCTCGATCCCCAGTCGCGC
CGTGACTTCACGGAAATCATCGCGGCGGAGCACAAAAAAGGGCGAACCATAGTGGAGGTCACTCACAGGC
TGGACGAGATCAGGGAGGCGGACAGGGTGGTCGTTCTTGCGGACGGAGTTATCGCGATGGAGATGCCGGC
ACGGGATTTTTTGCGGAAAAGCGACGCGGAGCTGCGCGCGATGAATCTCAGTAAACCGCCTTTGGAGCGT
CTTTACGAACTGCTTGCGGAGCGCGGCCTGATACCGGAGGATACAGAAACCTCCGTCGAAAGCATCGGAG
AAAAACTGCTATGCCGCTGACCGTAAAAGAACTCAGCTACACCTACAACAAGGGGCTGCCGACCGAACAC
CCGGCGCTGCACGAGATCTCCTTTGAAGTCGCCGCCGGAGAGATCGTCTCCGTCCTGGGGCACACGGGAA
GCGGAAAATCGACCCTCGCGCAGCATCTCAACGCCCTGATAATACCGCAAAGTGGCACCGTATCCGTCGA
CGGTATCGATACGTCGGCCGGAACAGCCGCTGCCCGCGAGGCGCGCCGGAAGGTCGGCCTCGTATTCCAG
TACCCGGAGGAGCAGATATTTGCCGAAACGGTAGCGGAGGAGATCGCCTTCGCGCCGCGAAACTGGGGGA
TCGGGGCGGAAGAGATAAAAGAGATCATTCCTAAGGCGGTCAAGGCCGTCGGCCTTGATGAAAAAATACT
CTCCGCGTCGCCCTATAACATCTCCGGCGGGCAGAAGCGCAGGGTGGCGATTGCCTCCGTCATTGCGGCG
GCTCCCTCATATCTCGTCCTGGACGAGCCGACGGCGGGGCTGGACGGCAGAGCCTCTCTGGAGCTGATCG
AGACCCTTAGAAACTTTGCCAAAGAGGGGATGGGTATAATCCATATCACCCACGACATAGAGCTGGCGCT
GGAGCTCAGCGCGAAGATACTGGTCCTTGAAGAGGGACGGGCGCTCTCCTGGGCCTCCCCGTGCGAGACC
GCGGCGTTGATATGCGAAAAAAATATAAAGGGCCTTGCCGTCCCGGAGGTACTGGCGCTGGCAAAGCGGC
TCAAAGCGGTGGGAAAGATAGAGAGCCTCGCCTGGAGCCCTGATGAACTGGTAAAGAGACTCGCTCCGGC
GGCGTAAAAAAATATTTGACCCTGCCTGCGGCAGAGAGACTAAACAGGAGAAAAGATGGCAGCCTTTGAT
AAAATTGCGCTTGGCCAATACATTCCCGCCAAGTCGCCGGTCCACGCGCTCGATCCGCGCGCAAAAATAA
TTCTTACGATCGCCGTAATGGCCGCGGTCTTCATGACGCACACCCTGACGGCATTCATCATTTGGAGCAT
ACTGCTTTTGTGCCTCACCAGATATTCCCGGATACCGTCGCGTGTCGTCGCCGCGTCGGCCCGTCCCGTC
CTTATACTTATTATATTTACCTCGCTGCTGCACCTCTTTCTCACCCCCGGCGACGTCGTCGCCGGTATTG
GCCGGTTTACGGTCACAAGACAGGGCATATACCTTGCGCTGACCATGGCGCTGCGTCTTGCCTGCCTCGT
TATGTACGCCTCGCTGCTCACCTTCACCACCTCGCCGTCGCAGATATCGGACGGCCTTGAGGGACTGCTT
TCGCCGCTGAAACGTATCGGCGTCCCGGCGCACGAAATAGCGATGATGATCACGATAGCGCTGCGCTTTA
TCCCGACCCTCTTTGAGGAGACGGGGCGGATAATAAAGGCGCAGAAGTCGCGCGGCGCGGAATTTGACGA
GGGTGGACTGATGAAACGCGCAAAGGCCTACATTCCCGTGCTCATACCGCTCTTTGTGATCATCTTCCGG
CGCGCCGAGAGCCTTGCGGTGGCGATGGAGGCGCGCGGCTACAACGGCGGCGCGGGGCGCACGCGCCTGA
AACCGCTGCGTTGGCGGACTTGCGACAGCGCGGCGCTCGCGGTCTTTTTTGCCGTCTCTGCCGCCATCGT
CTGCGGAGAGAGGTTCTTTCCGTTATGAACCGCTACGCGGCGGAGGTCAGTTACGACGGCGGCAAATTTT
TCGGCTGGCAGATACAGCCGGAGCTGCCCACCGTGCAGCAGGCGCTAGAGGAGGCCATCTCCAAAATAAA
CGGCCGCCATACGCCGGTTGCGGGCGCCGGACGCACCGATACCGGGGTACACGCGAAGGGGCAGGTCTGC
TCATTTGATATGGCCCGCGAATGGGAGCCGCGCCGCCTGCTGCTCGCGGCCAACGCGCACCTGCCGGAGG
GAGTCAGCCTCATGAGGGCCGCCGCCGTGCGCGGTGACTTCCATGCCCGCTTCAGCGCCAAAGAGAGGGA
ATACCGATATTTCATCTGGAACGCGAGCGCCATATACCCGCATATAGTGGGAAAAGTCTGCTGGATAAAG
CCGCAGCGTTACGACTGGGGCGCGGCTGCTGCGGCGGCGAAGGAGCTGCTTGGAAGTCACGACTTCAGAA
ACTTCTGCCGTCTTGAGGGAAACGAACAGAGCACCGTCCGGAAAATTACGAAGATACGCCTCATCGACAG
AAGGCCCCTCGTAGTCCTGCAGATAAAGGGAGATGGCTTCCTGCACAATATGGTGCGCATCATCCTCGGC
AACCTGGAGATGGCCGCTCTGGGGCAGATAAGCCCGCCGCAGATAAGGGAGCTGCTCAACACGGAAAAAA
GCAGCCGCTCCGACGGAGGCCGGACCTTCCCGGCCTGCGGCCTCTACCTGTGGAAAATATCATACGGCGA
AAAATTGTGGCAGACGGGCCGCCCGTAAGGCTCTCCCGCAAACTCTTCAGCAAAAAACAGAAGGCAGAAG
AGATATAAATAGCGATTTAGCTTATGCCCTATCGATGATAAACGGTATTTTTTTCTTAAAGCCTCCTTCT
CTGAGGCGGCCAGAGAGCCGAAATCTTTGATTTCGTGCGATTCGGCTGGTAGTTACATCAGAGGTGTCGG
CCGCCAGTTTTTTGGCGGCTGACGGAAGGAGTGTTACTCTGTTTGGCGCGGTAACCGCGCCAAACAAAGC
CCGCGGCAAAAGCCGCGGAAGAACATAAGGTCAACACTCCCTCAGTCTCGGCGAAAAAACATCGCCGAGC
CAGCTCCCTCAATGAGGGAGCCAAAATCTTTGCTAAATCGTTATTTATCTCTTAATCCACAGATGACCGG
CGGGAGGTTAAAAAGGCGGGATTTGTCCTGTTAAGTGTAGTTAAGGCCTCTGCGGATATTCACTTATATG
GTAAAATAAATATTTGAGCTGAACCGAAATTTGGCAAAAGAAGACCTCTGTATAGAGAGACAGGGAGGCT
GCAAATTTGTGGAATAGAGATATAGGGATAGATTTAGGCACGGCGACGGTGCTGGTGTTCGTCAAGGGCA
AGGGCGTGGTGCTGCGCGAACCCTCGGTCGTCGCGATGGACCAGAACACGGGAAAGATTCTCTCTGTCGG
CGAAGACGCGAAGATCATGATCGGCAAGACCCCCGGCAACGTGGTGGCCATCCGCCCGCTGCGCGACGGA
GTGATCGCCGACTATACGATGACCGAGGTGATGCTGCGCGAATTCCTCAAGAAAACCACCTCCGGTATGG
AGCGCATCGTGCGCCACCGCCTGATGATCGGCGTGCCCGCGGGGGCCACCGACGTTGAGCGCCGCGCGGT
GCTCGAGGCCGCCCTTGAAGTGGGGGCCAAAGAGGCCTACCTCATAGAGGAGCCGATGGCCGCCGCGATC
GGCGCAAATATGCCGGTCGGCGAGGCGGTGGGGAACATGGTGGTCGACATCGGCGGCGGTACGACGGATA
TCGCGATCGTTTCCCTCGGAGGGCTCGTCGTCTTTGAGTCGCTGCGAGTCGGCGGCGACAAGTTCGACGA
GGCGATCGTCCGCTATATGCGCAAGCAGTATAATCTCGCCATCGGCGAGCAGACGGCGGAGGATGTGAAG
AAGCAGATCGGCGCCTGCGACCCGACGAAGGCCTCGCCGGACAAGCTGATGGACATTCGCGGACGCGACC
TCGTCCAGGGGCTGCCCCGCCAGGTGACGGTAAACAGCGTCGACGTCGCGAAGGCGATCGACGAACCGGT
GAGCAGTATCATCGCCGGTATAAAGCGCGTCCTTGAAAAGACGCCGCCGGAGCTCTCCGCCGATGTTATG
GACCGTGGCATCATCCTCACGGGAGGCGGAGCCTACCTGCGCGGCCTTGCGGAGCTGATTATGGAAGAGA
CCGAGATAAACGCTGTGGTCGCCGAATCGGCCGGCGAATGCGTCGCCCTTGGCACCGGCATCGCGCTGGA
GTCGCTCGACAAACTGAAGGAGACCGGCGCTGTCTATCTCGCAACGAAAAAGGGTTTCAAGGGCAGATAA
AGCCATGCACTATTGGTGGGAGCGCGACGGCATTCGCTTTGAATGTACCGCCTGCGGTCGCTGCTGCGGC
GGTGAACCGGGCTCCATCTGGGTGACGCCGGAGGAGCGGTCTAGGATCGCGCGCGAGCTTGGAATAGACG
AGACGACCCTGAGAAAGGAATATTTAACGCGCCGCGAGGGAAGGTGCAGTATAAAAGAGATGGAAAATTA
TGACTGTATTTTCCTCGAACGAAACTCGCGGCGTTGTAAAATTTACAAAGTACGTCCTTTACAGTGCCGT
TTGTTTCCCTTCTGGCCCTCTATGCTGCGTGATAAAAAAATTTGGAATTATTACGCCGATTACTGTCCTG
GAATGAATAGTGGTAAATATTACTCTCCAGAAATAATTAAAAAATTCTTAAATTTGCCTGCGGCTGAGCT
TTTATAAAAAAATTTAATAAATAAATTGGATAATTTTTAGAAATTTATCTTTGTTATACATTAAAAGCGC
AAAAAATAAGTCTTAATTGCCTATCGTATTCTGGAAATTAAATCTTGATTTTATTACTCGGCGAATGTAA
ACTAATATATGTAAGAAATATGTAAACTGAACCATTATCCCTAATAGGTACAAAAATCGAGGAGGTTGTT
CACATGCCGTCAAATTGCTCAGTAGCGCCGAAAGATGTATTCTCAACAATAGAAAAGCTCCTTCTTCGCG
ATGGGTTTGATATTGTTATTGATATGGAGCAGTCGAAGGGAAGCCACATAATCGACTCCGCCACAGGCAC
AAACTGGCTGGATTTCTACACGTTCTTCGCCTCAGCGCCGTTTGGAATGAACCACCCCAAACTTGACAAT
CCCGAGTTTAAAGAGAAGATATTCCGCGCGGCAATCAACAAGGTCGCTAACTCCGACATCTACACGCAGG
AGATGGCGGAATTTATCAAGACCTTTGGCGAAGTGGCCGTTCCCGAGGGATTCAACCATGTATTCTTTAT
TGACTACGGTACGCTCGCGGTAGAGAACACCTTCAAAGTGGCGATGGACTGGAAGGTCCAGAAGCTCATG
CAGAAAGGCAAGATCACTCCCGGCGAGGCCTACAACGGACGCAAAGGCACGAAGATTATGCACTTCAACG
AAGCCTTCCACGGACGTTCGGGCTATACCCTCTCCGTAACGAACACCAACGATCCGAACAAGCACCAGCG
TTACGCTAAGTTTACCGACTGGCCGCGCATTATCAACCCGAAGATCACCTTCCCGCTTGAGGAACATATC
GGCGACGTCGAGTGGCTCGAAGCGCAGGCGATCAAGCAGATCAAGCAGGTGCTCATGGACGATCCCGACG
GCGTCGCGGCGGTCATCATCGAGACGATCCAGGGCGAGGGCGGAGACAACCACTTCCGCACCGAGTTCTT
CCAGAAGCTGCGCCAGATCTGCGACGAAAATGAAATGCTCCTTATTTTCGACGAAGTCCAGTGCGGTATG
GGCATCACCGGCAAGATGTGGGCCTGGGAGCATCACGCCCCCGTGAAGCCCGACCTCTTCTCCTTTGGTA
AGAAGGCCCAGATCTGCGGACTTGTCGCAGGTCCGCGCGTCGACGAAGTGGAAAACAACTGCTTCAAGGT
CTCCAGCCGCATCAACTCGACCTGGGGCGGCACGGTCGTAGACATGGTCCGCGCCCAGAAATACCTTGAG
ATCTACCGCGACGACAAAGTTCTTGACTACGTCAGCAACGTCGCCGGTCCCGCGCTCTACGCCGGACTCA
AAGAGCTCGAAGCGGAGTTCCCCGGATATATCCGCAACGTCCGCGGCAAGGGACTTATGTGCGCCTATGA
CATCTGCTGCCCGCAGCTCCGCGACGCCTTCCTCAAGGAATGCCAGAAGAACAACATGCTCATCCTCGGC
TGCGGCAGCAACACTGTCCGCTTCCGTCCCGCGCTCAACGTTCCCCTTGAGGACCTGCAGCTCGGAATCG
AGATCTCCCGCAAGGCCGCTAAGGCGGTATTCAAGAAGTAATTGGCGGTACAGGTCAGTATATAAAAATG
CCGGAGCGACGCTCCGGCATTTTTTTGTGCGGTTTTGCGGCGGGACGCGCCTGCGCCGTTATGCCACCGG
CGCGTGCTTGATGAAGCTGTCGTTGCGCATCTCAAGGAAGGCCTCCCTGATCTCTTCGCCGGTGTTCATC
ACCACCGGACCACCCCAGGCCACCGGCTCACGCAGAGGTCTGCCGCTGAGGAAGATGATGCGCGCCTCTC
TGTCCTCGGGAGCCTCGATAGTGACGCTCTCTCCCTCTCCGAACAGAGCGGCCGTCTTTGCGGGGATATT
CATGCCGCCTGCTGCCGCCTCTCCCTCGATGGTGAAGATAAAGACGGTCTCTCCCTCTTTGGTGGGGATG
CTGATCTTCTTTCCCCGCTTTAACGTGATGTCGTAGATGCTGGCCTGTATATGGTTCGTGGAGACGCCCC
GGTGTCCCTGATATTCGCCGGAGACGATGCGGACGAGGGCGTTTTCATCCTCTACCTTTTTTATCATCTC
TCCCTTGATGTCAAAGTAGCGCGGCGCGGTCATCTTATCCTCCTGAGGCAGGTTGAGCCATATCTGGAGG
CCAAGCATACGGGGGCCGGACATCGGCATCTCCTGGTGCATAATGCCGCTGCCCGCCGTCATCCACTGAC
TTTCGCCGCCGTGGATCGTTCCGCGGTTGCCGAGGCTGTCCTGGTGCTCCATCTCACCCTCGATGAGGTA
GGTGATCGTCTCTATACCCCTGTGCGGGTGGAAGGGAAAGCCCGCCGTATAGTCGTCCGGATTTCGTGAG
TCGAATGAGTCCAGCATGAGGAACGGGTCAAAGTCCCGCACCGTCTCATGGCCGAGCACGCGCACGAGGC
GTACCCCCGCGCCATCCGTCGCCATCTGTCCCTGTACCGTCTTTATTATTTTACGTTCCATAGTTATACC
TGCTTTCTTTTAGAAATCATTTTTATTTACCGTATAAACATACGCTGCGTGAACCATTCACAGGAGGGCA
ATAATACTAATCAAAATCTAGGCAAAATAGGCTGTGCGGCTATAAAGTGTCGGCGGCGCTTAGGAGCTTT
CATCTCCTGAGCGCCGCCGGCCCTTTGTTTTGTCATTAGCGGACGGCCTACTGGCCTTTGGCCGTGCTTA
GCCGCTTATCTCCCGTCCATTTTTCTCCTTGCTAGAAGGTGACCCGCCAGCCTCCGCGGATGGCCCAGTC
TTCGGTGAATACGCCGCCGGATGAGCGTTCCAGCGAGAAGTAGAGAGAGTTGCGCGGGTTTACCTGATGC
GTGACGCCTATGCCGTATGTCCACCAGTCGTCGCCGAAGCTCTCGCCTGCGATGTGTTTGCCGCTGGCGT
AGCGGATGTCGAGGTCGCCGTCAAATTCTTTCAGGTAGGATATCTTGGCGTAGAAGTTCGTCCTGTCGGT
CTCATAGCCGATCAGCGCCCCGAGCCTTCCGAGCAGTGAGTTGAAATCGTCCACCCCGATGCGCAGGCCG
TTGCTGGCGCTGAAGTAGGCGCTGCCCTGGCGCAGATAGCTCAGCTGCGCCTGCGGCTCGACGTACCATC
TGCCGCCGGTTCTGTTTTCTTTGAGGCGGAAGCGCCTGCCTATCTCCACGGAGGCGCCGAAGCCGCCGAG
GTCGACGTCGTCTCCGACGACCAGCGTTCCCGCCGTGTCGAATACGCGGAAGTCGTTAGTGCTCCATACG
TACTTGGCTATCGTGTCGATATAGAAGCCGTTCTTTGCGACGTAGGTGGCGTACAGTCCGAGGGTCTTAT
TTTCCGCCGTACCGCTGCCGTGGCCGTTGTCCTTATAGTCCAGATCGCCCTTGCCGTACCCGAAGAAGAC
GCCGACGTAGGTGTCCCCCTCCTTAAACCAGCTCTTGTCCAGCTTACGGTCGTAACCGGCCTGCAGTCCG
CCGTAGTCCATGTCGAAATCCTTCACGAAGGATCTGGCGTTGGATTCGAACTTCCCGCCATAGGCGCGGA
ACCAGGCGCCATTGCTGTTTTCTGTGAAGCGCAGGTCGCCGAGACGCTGGATGAGCGTATTGGTCTCCGC
GTAGTTCAGCAGGTAATTTGCCGCAAAGGTGTTTATCGCGGCGGAGGCGGTGTTGCTGGATTCCGGTTTC
GGTTCGGGTTCGTCAGGTTTGATGGGATCAGGCTTTCCCGGATCTACGGGCGCCAGCCCCGTACTGTAGA
GCTCCCAGTAGTGTCCGTCCTGGCCGTCGTAGCGTCCTCTGCCGTCTTCATTGTTCCGCAGGCCGTACTG
GAAGGCTCCAAGTTCGACGGTGTTTGTAAGGGAAAAGCTGCCGCCCTTGTCAGCCTTCTCGATCAGGGTG
ATGCGTTCGTTGCCGGTCGTCTCAAGCGAGCCGTCATTGACCACGGATACCTTGTGGTAGCCGTCTGTAC
TCCCCTCTACCACAAGTCGGTTGGCCAATTCGTTGACGCCGTCGGTCTTGAAGGTAAAGGTGCTGTAGAG
ATCGGGATTGGCCGGGGAGTGCGTCGTCAGAGAGCCGACGTGGAGTTCCGCAGCGAGCGGCGCGCCGCTC
AGGTCAATATTTGTGCCGCTGCCGGCGGTGATTTTCGTCACGTCGGAGTCGCCCGTCACCCGCCAGTGCG
TTCCTTTCATATCCAGGGTGATATTGCCGTCGCCCGCGAAGGCTCTGCCGGTAATGGCCGAGCCCTCGGT
TGTCATAAGGTCGATGAGGCCGTTCTGCCCGGTCTTCATATCTCCTATGATCGCGAACCTGCCGCCCGCG
GTCACGTCGCCGCCTGTGTCCAGCAGCGAGGTAATTTTGCCAGCCTCGGCGTAAAGCGCGTAGCTGTCCG
CTCCGCTTGCCGAGATGGCTGCGCCGCCTTTGAATTCTATGGCGGTAGTATCGCCGGCCGTATAAGCGCC
GTGCGAGCCGGTCCCCGACGTTGAGAGGAGTACACCGTCGCCGGCGTTGATCTTGCCGTTTTTCCCATAG
TGATACCGGTAAATACTCTCCGTGGCGTTATATTCATTGCCAAATAGCGCGTGCGAGCCGTCGCCCTTCG
TCTCTACCTTAGTGTTCGCGCCGATATCGACGGTGCTGTCTATGCCGGTCATATATACTCCGTGCGAGCC
GTCCCCGGCGGTGGTGATATGCGAATTGGCTCCCAGCGAAATATTACCGGTCGTGTAATAGGCGCGCAGG
CTGCCGTTATATTCCTGCTGGCGCGTGGCTATATGGATTCCGTGCGACTGGTCGCCTGCGGTGGCAATTA
TCGTATTGTTTCCTAAGGTGAGCCTGTTTTCCGCGGCGTATGAGGATGACGAGCCCGCGGCGCCGCCCAT
GTAGACGCCGGAGGAGTTGTTACCCAAACTTTGCAGCGTTGAGTTGCCGCCGATATCGACGTTGACATCC
CTATAGTTGCCTATTTTCAATACGGCGGCATCGGCTCCTTTGGTCGTCCATACAGCCTTGCTTCCAATGG
ATGCGCGGCTTTCGTTGCCGTTTGTGTTGAGGACGTTCGCGCCTTTTCCGTTTGTCGTCCAGGCGGAGCC
GCTGTCGACAGTCAGGCTGTTGCCGGTACCGGAGAAATATGCTCCGTGGGCGGTCTCTCCGTTTGTGTTG
ATCTTACTGTTCTGCCCGATATTGATCTCACCGCCGTTGCTTCCTGACAGATATATAGCGTAAGAACGGT
TATAGGTGGTCTCTATATCCAGACCGCTGCCGATGTTCATTTTTGCGCCGTGGTTCGTCCTCAGTCCGAA
GGCGTCGTTATATAACTGTCCCGTCCCCTGTTTGCCGTATATTCTGATCGTTAGATTGTCTCCCGCAACG
AGAGAGCTGTAGCCGTTTAGGTTAACGCCGTCGGCGCTGTCCCCATGGGCGATCAGCGTCCAGTCGTTGC
CGATGCGTATCTGCGCCGTCGAGGTGGTATTGGCGGGGTTGGTACGCACCGCGTCCCCGGCGTCGGCCCC
TGTTATTACCGTGACATTGTCTGCGTGGGTGATATCCAGAATATTGGCGCCGTTGGCATATACGCCGTGA
TATTGGGGAAACGTCGTGTTGTTTGATACGTCGATGGTATCGCCGGTCTCAACATCTTCGCCGACCCATA
CCATGTTGTAGATAGTTTTGGCATCAGCCCTGATGATTCCGATGAGAATGATGCTGATGATTATGCAGAT
GACGGTGCTTAGAATTGCCAGTTTTTTCAATAAAATCTCTCCCCTTTGACGCATGGCCTTTTTCATCTCC
TCATTTATCGCAGTATGTGGAATAAATAGGCGTAAGTTCCTAAAATTTGTCATTGAAAGCGGAAGACATA
AAGTATAGATGCACAGTTAAATAAACTAATTTCATTGTATTTACATATACATTTGAGAAACGATTATTAA
TATGCAATTTTTATTATTTATGTCTGTATATTAGCGTTCACAAATGATATCTCCTCCTTAAAAAATAATG
TTTTAGAGTAAAAAATCGCCTTGAGGTCATAATAGGTAATTTTTTACAATAAACCATTTAATATGGTATA
TTTACAAGAAATAGCATGTTTTTAAATGATATTTCCTATAATAACCTAACATAATGTGCCTATTGGGCAA
TCGGTATTTTGTGCAGGATGACAGAGTTTGAAAATGCGATGCTAAAAAAATAATGTTAATACAGATTTTA
ACTTTAAAATATAATAATAAAGGTTTTTTGAGGCCGGCGGCGCGGGTAAGTTTCCACAGACGCAGTCATA
CCGGAGGTTTGCGGTTTTTCTGTTTATTTTTATATATTTATGGTATTTATGTGGCGGGGGAGTCTATGTA
TTGCAATATTAGCGGCGGTATGCCAGACAAAACCGCCTGTGTAGAAAATATTGTTGTATGGCGGCGCGCT
TAAAGGAGCGGCCGCCGCAGCAACGCATCTTCCCACATACGGTAGCGTTCACCGTCGCGGCCGGCGCAGG
CGGGGCTTGTGGAGAGCATCCGGCGGTATGGACGCGCGGGTTCGCCGAAATACTTTTTGTACTTTGCGAA
GGAGCAGGCGCCGTTGAATAATATCAGCGAGATATTGGGGTGGGCGGCGAGCAGCGACGGGATGTCGTTG
GGCTCCTCGTCCCGTATTTTTCCGTCGAGGCTGCCCTCGCGCCGCGCGCACCTTATCGTATCCCACAGCG
CGAGTCTGCGGCGCAGGATGAAATCGTAGCGGTCCGCGAACGAATCGGGCATCGTTTCGCCGTAGACGCT
GTAAAGTATTTTCCAGAAACGGTTTTGCGGATGAGCGTAATAGCGGCTCATCTCGAGGGATTTTTCTCCC
GGCAGCGAACCGAGTATCAGCGTCTGTGAGTCGTCATTTATAATCGGGCCGAAGCTGTATTTCATTTTTA
CGATTCCCCTTTGCCTATGCTTATCATATTTTATCCCCTTTCGCGCGGCTTTTGCGGGTGATTCGCCGCT
CATCGGCGGCGTAAATTTTGTGCAACCGATTGAATATACATTATCACCGACAAAAAATATCTGTGAAGGG
GGTTGACGTATTATATTTAAGGGCTATAATACTCTGGAACTTTGAACGATTGGTAAAATCAATAAATAAA
CAAAACATATATTCAGGTTCATTTTGTTTATAGAATAGCGAAGGAGTGCGCGACCGATGAAGAAGAGAAT
TTATTTGACGCTGAGCGACGGTTCGATATGGCCCGGCAATGGAGATATAGAGGCCCCCATGGAGGGCGAA
GTCGTCTTTACCACAGCCTCCTGCGGCTATCCTCAGACGCTGACCGACCCGTCCTATAACGGTCAGATAA
TCGTCTTTGCCTTCCCCCCAATCGGCATCTACGGGGTGGACAAGGAAAATCTTGAGGGACGGCGGGTGTG
GGCGCGCGCAGCCCTTATGACCTGCCTTGACGAGACGGAGGAGGGGCGTTTTGAAAGCCTGAGCTGCTGG
ATGGCGGATAACGGCCGTCCGCTCGTCTCCGATATCGATACGCGCCAGCTGATTTTGAAGATCCGCGAGT
GCGGTTCGATGATGGGACGCATCGACGTTGAGCCGCACTTGCCGGAGATAAAGGAACTGCCGCATACGCT
TGTCGCGGAGGTCTCCTGCTCGGAGCGGGAGATTTGCGGCGAGGGTGAGCTTACAGTCGCGCTGATGGAC
TACGGCGTTAAGGAAAATATCGTCCGCGGCATGGTGCGCCGCGGATGCCGCGTGATACGCTTCCCCCATA
ATACCGCCGCCGCCGAGGTGCTCGCCTCCGGCGCGGACGGCATTCTGCTGAGCAACGGCCCCGGCGACCC
CGCGGTGCTTGATTTCGAGGCGGGGGAGATCGCGAAGATGCTCGGCGCGAAGCCGATACTCGGCGTCTGC
CTCGGCAACCAGCTTCTCGCGCGCGCCTGCGGGGCGAAGACGAAGAAGCTCCCATTCGGCCACCGCGGCG
CGAATCAGCCTGTGGTCGAATGCGCCACGGGACGCGGCCTGCTCACGAGCCAGAACCACCAGTACGCCGT
GGACGGGGATACGCTCGCGGGGACCGACCTGGAGGTCGCCTACAGCCACCTTGGGGACGGCACGGTGGAG
GGGCTGCGCCACAGACGTTTCGACGCGCTCTCCGTGCAGTTCCACCCGGAGGCCTCTCCGGGACCGGAGG
ACGCCTCCTATATTTTCGATAATTTCGTGATCCGCATGCAGGCCGCTAAAGGGAGATAGGTGAGGGACGA
TGAGAGACACTACGATAAAAAAGGTTCTTGTTCTGGGCTCTGGCCCGATAAAGATCGGGCAGGCCGCGGA
GTTTGATTACGCCGGTACGCAGGCCTGCCGCGCGCTGAAGGAGGAGGGATGCAGCGTCATCCTGCTCAAC
AGCAACCCCGCGACGATACAGACGGACGACTCCGTCGCCGACCATGTATATATCCGCCCGCTGCTCCCCT
ATGTGGTGGAGAGCATCCTCAAAGAGCACCGTCCCGACGGCGTGGTGGCGACGCTGGGCGGTCAGACGGG
GCTCAACCTCTGCATGGAGTGTGAAAAGCTCGGCATGTGGCGGCGCTACAAGTGCCGCGTCCTTGGCACG
CAGCCGGAGGCGATCGAGCGCGCGGAGGCGCGCGAGCCGTTCCGTAAGGCGATGCTCGACGCGGGACAGC
CGATAATCGCAAGCCGCGGCATCTCTTCGGTCGCCGCGGCGCAGGAATTCGCGCTGCACACGCCGCTGCC
GCTGATACTCCGCCCCGACTTCACGCTGGGAGGCTCCGGCAACTCGGTGGTGCGCAGTATCGAAAGCTTC
GTCGTGCAGACTGAGGACGCGCTCACCGCCTCGCCGGTGGGACGCGCCCTCATCGAGCGCTACCTTGAGG
GCTGGCACGAGATCGAGGTCGAGGTGGTGCGCGACAACGCGGGAAACTCGCTGGCCGTATGCAGTATGGA
AAACATCGACCCGATGGGCGTCCACACGGGCGATTCTATCGTCGTCTCGCCGGTGCTTACCCTGACCGAT
AAAGAATGGCAGATGATACGCACGGCGGCGCTCAGGATCGTCGAAGTGCTTGATATACGCGGCGCCTGCA
ACGTGCAGTTCGCCCTCGCCCCCGACGGGTGCGAATATTATGTCATCGAGGTGAATCCGCGCGCGAGCCG
CTCCAGCGCCCTCGCGAGCAAGGCGACAGGATACCCGATCGCGCGCATGGCGGCGAAGATCGCCCTCGGA
CTCAACCTTACGGAGATGGCTAACCCCGTGACCGGCGCGGGCAGCGCCCTCTCGGAGCCGGCGCTCGACT
ATGTGGCCGTCAAGGTCCCCTCGTGGCCCTTCGACACCTTCCCGCAGGCGGACCCCTCGCTGGGGCCGCG
CATGAAGGCCACGGGAGAGGTGATGGCCCTCGCCTCGAACTTCGCGCAGGGGCTCGTCAAGGCCTACCGT
TCGCTCGCCCGCGGCCGCGCCCTTCCCGACCGGAAGCTGCGCAGCTGGGAGACGCGCCGCCTCTGGGAGC
AGGTGAACACGCCGACCAACCTCCGTCTTGAGGCGATCACGGAGCTGCTGCGCCGCAGTTCGGCGACGGT
GGAGGAGATGGCGCGCAGGACGCATATCCGCCGGTACTTTATAGAACAGCTCAACGCCATACAGCTCGCG
GAAAAATATCTCGAAGAGGACGGCGCGGTGAACGGAAATATCGTGAGCGCCGCGAAGAAGGGCTTCTCCG
TCAGCCAGATAGCTCTCGCCGCCGATATCTCCAGGGAAGAGGTGCTGCGGCGGCTGGAAGAGGAAGAATT
TACGACCGGATACCGCGAGGTCGACGGCTGCGCCGGTGAATTTCCCTCCGGCTCCGGCTATTACTACGGC
GTGAACGGCGCGAAGGACGACCCCTATGAGCCCCACAGCGGCGGCATCGTCGTCATCGGTTCCGGCGCGA
TACGTATCGCCCAGGGCGTGGAGTTTGACTACTGCTGCGTCAAGGCGGTGGAGGCCCTGCGCCGCCGCGG
CCTCCGCGCGATAATGATGAACGTCAACCCGGAGACGGTGAGCACGGACCACGACATCTCCGACGCCCTC
TATCTCGAACCTCTGACCGTCGACGACGCGCTGCCGGTTCTGGAACGCGAAAAGGCGGCGGGAGTCTTTG
CCTGTTTCGGCGGCCAGACCTCGCTTCGTCTCGGACTCGACCTTGCCGCCGAGGGCGTGAAGCTCTTCGG
CCCCGGCGCCGAGGTGATCGACGCGGCGGAGGACCGCGGAAAGTTCTCCCGCCTGCTGACTAAGATCGGC
GTTCCCGAACCGGAGGGCGTCGACGTCGCCTCGGTGGAGGAGGCGAAGGAAGTCGGGCGCAGGCTGGGTT
ATCCGCTGATGGTGCGTCCGAGCTTCGTTATCGGTGGCGTCGCGATGAAGGCCGTCTACAGCGAACAGGC
CCTCGTGGCGGTCCTGCAGGAGGCCTTTGAGGCGGTTCCCGGCCAGAGGGTGATGGTGGACCAGTTCCTC
GCGGGGCGTGAATTTGAATGCGACGCGATCTGCGACGGGGAGGACGTCCTCATCCCCGGAATATTCGAGC
ACATCGACCCATCGGGAATACATTCCGGCGACTCGATTGCCGTCTTCCCCAGCTACTCCCTGACCAAGGA
ACAGCAGCAGGAGGTGCTGAACTTCGTCAAGGTTATATCAAAGGAGCTTGACATCCACGGGCTTCTGAAC
ATCCAGTTCGTACTGCGCGGCGGCGTCCTCTGGATCATCGAGGCCAACCCGCGCGCGAGCCGCACGGTCC
CGATCGTCAGCAAAATATCAAAGCTTCCCGTCATCGACATGGCGGTGGGCGTGGCGCTTGGCGAGAGGCT
TCGCGATATGCCCTACGGCACGGGGCTCTACCCTGAGACGGGGCAGTGGAGCGTCAAGGTGCCGGTATTC
TCCAACGACAAGCTCCCGGGGCTCGATCCCAAGCTCGGCCCGAGAATGATGTCCACCGGCGAGAGCCTGG
GCGTCGCTGACAATCTGGCGGACGCGATAATGGACGGGCTCAAGGGCTCCGGCTGGCTGCCGCCGGCGGT
GGGGCGCATCCTGATGAGCATCGCGGACAGTGAGAAGTCCGAGGCGATGCCCGTCGCCTCCCAGTACAAG
ATGCTTGGCTGGGAGATCGACGCGACGGAGGGCACCGCGGCCTATCTGAAAAAGTGGGGCATCGCCGTAA
ACCCCGTGGAGCGCGAGGAGCTTGTGCACCGCCTCCGCGCCGGCGAATGGGACCTAGTGCTGAACATCCC
GGGAGGCAACGAACGCCACATCGCGGACGGGGCGATGATCCGCAAGCAGGCCTGCGCCGCCGGAACTCCG
TGTCTGCACTCGATCGCCGCGGCCTGGGCCGTCGCCGCCGGGCTCAACAGCCGCTGACCGCACGCGGCGC
GCGGATAGTGCCGTTTTCAGAGGCGGCGTTTCTCCGGCTGCGGCGGGATTTTTAATAATAAAAAACGACA
GACGGGCGCTTTCGAAGCATGGGGAAGCTTCCGTCTGTTATTTTATCCCCGCCGCGGTCTCTTTAATTTA
TGATAAGCCCCGCCAGCCCGGCGGCGGCGATTATCATCACCGGGTTTATCTTGTATCTTCGCGCCGCCAG
CAGGGAGGCCGCAAATAGCAGGAGCGCCGTCCTGTCGATAGAGGCCGCGCCCGAGGGTGTCCGCGCCACG
AGCGTAGAGAGCGTGATCGTAGCGGCGGCGGATAGTATCAGCCCCGCGGAGGCCGCCTTAAGCGGGCCGA
TCAGCTCCGACGTAAGGGAAGAGGCGCGGTTTTTTATCAAAAATGAATAAAGGAGGGCGGAGATGAATAC
CCCCGATACGGTGCATCCCACGGTGGCGGTCAGCGCCCCCGCGATCCCCGCCGCCTGCACGCCGACGAAG
GTAGAGGCGTTTACCGCGAGCGGCCCGGGCGTCATCTGAGAAATAGTGATTATATCGGCGAATACGCGCG
CCGTTATCCAGCCGCGCCGTTCGACGATCTCCTGCTGGATCATGGGGATTACCGAGTAACCGCCGCCGAT
GCTGCAGAGGCCGACCTTAAAAAAGGAGGCCAAAAGCTCCGCCAGCCCGCTCACACCGCCGCGCGCCCCG
CTCTCCCGGCGATCCGCAGCAGAGCCGTCAAAGCGCAGGCGGCGAGGATCGTCCCCGCGCCGATCTTCAG
GAAGAAGCCGGCGATGAATACGGCGGGCATCATCAGCGTCAGCAGCGGCGACCTCTCCCTTATGACCGAC
CGCGAGAGGTCGATGACGAAATCGGCGATGAGGGCCGCGGCCGCAGCCTGCATGCCCCTCAGCGCGGCGG
CAGCGGCGGCGTTGGCGATAAAGGCCGAATAGTAGAACGATATCAGCGTCAGAATGACCACCGGCGGGGT
CACGGCGGCGATGGCGGAGACTGCCAGGCCGCACCTGCCTGCCGCGCGGTATCCCGCCAGCGCCGAGAGG
TTGACGGCTATTGCCCCCGGAGCCGACTGCGCGCCGGCGGCCATCTCCATGAGCTCCTCCTCGGTGAAGA
GGTTCCGTCTTTCGACAAAATATTTTCGTATCATCGGCACGACGACATAACCTCCGCCAAAGGTAAAGGC
GCTGATAAAGAGATTGACGCCGGCAAGCCAGAGCAGCAGCCCGGCACGTTCTTTAGACATTACGGATCAC
CCCTTGCCTATTCTTTATACCCCTTGCGCTGCCATCTGTAAAAGTATATTATTTTCTAATAACGATAAAT
TTAATTCATGACAAGAGGTTTGCGGATGATCTCACTGCGGCATTACGAGATATTCAAAACGGTGGCCGAG
ACGGGGAATTTTACCAAGGCGGCCGCGAAATTATATATAACCCAGTCCGCCGTCTCACACGCGGTGCGCG
AACTGGAGGAGCGGGCGGGAACGGCGCTCTTTGACCGCCTTGCCAGACGCGTGCGGCTGACGCGCTGCGG
GGAGCTTCTGCTGGCGGAGCTGCTGCCGCTGCTGGCCGCCTGTGGCTCTCTTGAGGGACGCATCGCCGGC
CTGGAGGGCGAGGCCCCCATCGGCGTCGTCTCAAGCATCACGATCGCCGCCTTCTGGCTTCCGGGAATAC
TGCGCCGGTTCGCAAAGAGGTGGCCCCGCCTGCGCGTCAATGTCGAGGTGGTGAGCGCCGCCAACGCGGT
CGAACGGCTGCGCGGCGGGGGAGCCGACCTTGCGCTCGTCGAGGGAGCTCCGCCGCATGGGGCCTTTATC
TGCAGCGCCTTCGCCGCCTGCCGCCTGAAGATAGTCTGCGCCCCCGGCTATCTACCCGCGGGCACGCGCC
TGTCCGTGAAGGAGTTCTGCGCCGAGAGGCTCCTGCTGCGCGAAAGGGGCAGCGCCATCCGCGACGTGCT
GGACGGCGCGTTATTGGCGGTCGGATATGAGGCGAGGCCGCTCTGGACGAGCGTAAATTCGCTCGCGCTG
ATCGAGGCGGCGAAGGCCGGTCTCGGCGTCGCCATTCTGCCCGGCGAGCTTCTGGAGGCCGCGCTCTCCG
AAAAGAGGCTGACGGAGATCGAGGTGGAGGGCCTTTCCCTGCGCAACGGTTTTTTCTCCGTGCGGCACAG
GGACAAATACCTGACGGAGCCCCTCCGGGAGCTTCTTTCGCTTATTGAGGAGTGCGGAAAAGCTGAAATT
TCTTACTGAATAAGCTTTTATTGTATTCAATACAATAAATATTCTCTCTTCCTATTTCCTTTTTGTTAAA
AATAGTTTAATATATCCTAGGGTATAGCATAAAAAAGCTATTTTTAATAAGAGGGTAGGGGGAATTGCCG
ATGTTGAGCAGTAAACTGCTTGATGATATTGGACGACAGATTCTAAGAATACTTCAAGAAGACGGCAGAA
TATCTTTTAACGAGCTTGGCAGGAGGGTCGGTCTCTCGTCGCCCGCTGTCGCCGAGCGCGTGCGCCGTAT
GGAGGAGGCCGGAATCATCCTTGGCTACCGCGCGGTCGTAGACCAGTCGCGGGTGGGCTATCCGATAATG
GCGTACATCCGTCTTTCTATTCCAGTTTCGTTCCTCGCACAGGCGGACGAGCTGGCAAAGGCCATTCCCG
AAGTGCTTGAATGCCACCACCTTACGGGCAGCGACGGCGTCATTCTCAAAGTGGTAGTATCCTCGGTCGG
TCACCTCGAGGAGGTCATCAGCCAGATGGGGAGCTGCGGCATGACGACGACGGCGATCGTCCTCTCGTCT
CCGGTAGTTTCGCGCCCGATCGACCCTATCAAACAGCCGACGCCGCCAGCGGCGATCTAAGAGGTTTCAA
GGGGTAGAATTAGTCTGTTCCCGATTTTTTCTTACATTAAACCCCGTCTTATGGTAAAATATATAAGCTG
AATTAAAAGCGGCGAATATCGCCGCTTTATTGTTGGAAAATATTTAAGGTTTCCGCTGATTATAAGCTCT
ATCCGGTGAAGAGGCCGAGTTTTGAACGGAGAGAAGGGGGCTTTTCTCTCCCGTTTTCGGGACGCGGAGA
GATATCTGCGGCGCGGGCCCGCCGGCTTTACCGCCTGTTTATGTTTGTTTTAATCGGAGCCTTAATGACA
GCTTACTGCTTTACGGTATAATCAACGCTTTCACATAGAGCGCCTCGGAGGTATATATATGGATCACAAC
TCGAAGCAGAGCAACCTTTTTGAGATCAACAAGGTCATAACTCTGCCGCTGGAAGAAGAGATAAAGCAAA
GTTATCTCAATTACGCGATGAGCGTCATCGTCGGACGCGCCCTCCCGGACGCGCGCGACGGCCTGAAACC
GGTACAAAGAAGAATACTCTACGCGATGCTTGAGCTGGGAGTGCGCCACAACCAGGCGTTTAAGAAGTCG
GCGCGTATCGTCGGCGAAACGATGGGTAAATACCACCCCCACGGAGACGCGGCGATATATGATACGATGG
CCCGCCTCTCGCAGGATTTCAGCATGCGTTACCAGCTTGTCGACGGCCAGGGAAACTTTGGCTCCATAGA
CGGCGATCCGCCCGCGGCGATGCGTTACACGGAGGCGCGTCTGCACGCCCTCGGCGAGGAGATGCTGACC
GACATCAACGAAGAGACGGTCGACTGGGGACCGAACTTCGACGAATCTCTCGAAGAGCCGCTCGTCCTCC
CCTCGCGCATTCCTAACCTGCTCGTAAACGGCAGCACCGGCATCGCCGTCGGTATGGCGACCAACATGCC
GCCGCACAACCTCGGCGAGGCCGTAGACGTCTGCTGCGCGATCCTCGACAATCCCGAGGTGGAGCTTGGC
GAGCTGATGGCCCTCATGCCCGGCCCCGACTTCCCGACGGGAGGCATAATCCTCGGACGCGAAGGGATCA
TCGACGCCTACCGCACCGGACGCGGAAGGCTTGTCGTCCGCGGGCGCGTCGATGTCGAGGAGGGCCGCAA
GGGACGGAACTCGATCATCATCAGCGAGATACCCTACATGGTCAATAAGACCAATTTCATAGAGACGATT
GCCAAGGGCGTACAGAGCGGTATGATAGACGGCATCTCCGACCTCCGCGACGAATCCGACCGCAACGGGA
TGCGTATCGTCGTTGAGCTCCAGCGCGACGCCGACCCGAACCTCGTGCTGCGCCAGCTTTATACGCGTAC
GCAGCTGCAAAGCACCTTCGGCGTGATAAACCTCGCGATAGTCAACGGCGAGACGCGGGAGCTGCCGCTC
AAAGAGCTCGTGCAGATATTCCTCGACCACCGCCGTGAGGTCGTCCGCAGGCGCACCGAATTCCGCCTCC
GCAAGGCGGAGGACCGCCGCCACATCGTTGAAGGCCTGCTGCGCGCCCTTGACGTCATCGACCAGGTCAT
CCACATCATCAGGAGTTCAGACACGGCGACGACGGCGAGGAACAACCTCATCGAGGAGCTTGGCTTCACC
GAGATCCAGGCGCAGGCGATACTTGACATGCGCCTCCAGCGCCTCACGGGGCTGGAACGCGAAAAGCTCG
ACACCGAGCTGGCCCAGCTGCTCATGGATATCGAGCGCTACAACAGCATATTGTCCAGCCATCTGATCCT
TGACTCCGTCGTCAAGGACGAGCTGATGGAGATAAGAAGAAACTACAGCGACAAACGCCGCACCGACATC
GAAAACGCCGTCGGCGAAGTCGCGGACGAAGACCTCATCCCCGAAGAGGATATCGTCGTTGCCCTCTCTC
GCGACGGCTACATCCGCCGTATGCCGCTGCAGGACTACCGCGTGCAGCAGCGCGGAGGCAAGGGAGTCAA
GGGCGTCGCGACAAAGGCGGAGGACGAGATCGCGATCATCGCCACCACCACGACGCACAGGACGCTCTAC
CTCTTCACGAACAAGGGACGCGTCTTCGGCGTGCGCGGCTTCTCGCTGCCGGAGCCCAAGACCGGCAAGG
GCAAGCTGGTGGGCACGATAATCACCCTCGAAAAGGAAGAGAAGGTCGTCGCGATAAAGGACAGCCATCT
TGACGGGGCTAAGTTTATCTTCTTCGTTACGAAACAGGGGACGGCGAAGCGGCTTCCCGTCGAGGAACTC
GACGGGCTCACAAGGGCCGGACGCCGCGTGCTCGGCCTCTCCGAGGGCGACGACATCGCCCGCGTCCGCA
CTACCAGCGGCACGGACGACCTGCTGCTCACCACGGCGCTGGGACAGACGCTGCGCGTCAGCGAAGAGGA
ATTCCGTCCGCTGGGCCGTCAGGCCCAGGGCGTGCGCGGCATACGCCTCGACGACGGCGACAGCGTAGTC
GGCTGCGACGTCGTGGGCGACGGCCGCCAGGTGCTCTTCATCAGCGCACGCGGTATCGGCAAACGCACCG
CCTATGACGAATTTACCCAGCACCATCGCGCCGGTTACGGCGTGCGCGCGATGAAGCTCTCGGAGAAGAC
AGGAGAGCTTGTCGGCGCCTGGGGCGTCCAGGAGGATGAAGAGATCATCGTCATCAGCAGCAAGGGACGC
ATGGTGCGTATTGGAGCGAAAGAGATATCGACCCTCTCCCGCACGGCTACCGGCTATACGATCGTGGCGC
TCGACGAGGGCGACACTGTGGCGGACATCAGCATCGTCCGCAAAGACGACGAAGAGGCATAACGTATGAA
ATTTGCCCGTGACGGCTACCCGGCGATAGCGGCGCTGATCTTCATGATGGCGGGGGGATGGCTCATCTCC
CCCTGGATATCCGCCTGCCTCTTCGTTCCCTTCTGCATCGTCGTCTGGTTTTTCCGCGACCCGGAGCGCG
CGCCTGAGCGCACCCTGGAGCCCGGAGATTTTCTCAGCCCCGCGGACGGCAAAGTCGTCGAAATAGAGGA
GGCCGAGCACGAATACGTTGGGCGCGCGGTCAAGATCGGCATCTTTATGAACGCCTTCAACGTTCACGTC
AACCGCTTTCCGGTAACCGGCACTGTGAAGTATATAAAATACGTCCCCGGAAAAAAATGGTTCGCCTTCG
CTCCGAAGGCCTCCGAGATAAATGAGCGTTTATACGTAGGGGCGGAGTCGGAATACGGGCGTTTCCTTCT
CGTGCAGATCGCGGGTATACTTGCACGAAGGATAGTACAGCGCGTCCGCATGGACGACATAGTGCCAATC
GGCGGCAGATATGGTATGATAAAGCTGGGATCGAAGGTCGATATATACCTTCCCCCTGAAATTATGCCTA
ATGTTAAGATCGGTGACGAAGTGCTGGCCGGGCACAGTATAATAGGAGTGTGCAGAAAATGAGAAAAGTA
GACAGAAGAGTGAAGAACATCCCCATCAAGACGATAATCCCGAATATGATAACCAGCGGCAGCGTCTTCT
GCGGAGTATCGTCGCTGATACTCACCGCGCATGAACGTTTTATTCCGGCGGCTCTTCTGATCTGTTTCGC
GGTATTCTTCGACGTCATGGACGGCCGCGTCGCCCGCAGCCTCGGCGGTAGCAGCGCCTTCGGTGAGGAG
CTTGACAGCCTCGCGGACGCGATCAGCTTCGGCGTCGCCCCCGCCTTCCTCATCTATAACGCCTATATCG
GCGTCGAGAGCGGGATATGGGGACCTCTGACTGCCTCCTTCTTCGCCCTCTGCGGCGTTCTGCGCCTTGC
GCGCTTCAATGTCACCCACGTTCCGGCGGGTCCCTTCCAGGGGCTGCCGATTCCGGCCGGCGGGCTGGCG
CTCGCCTCGGTCGTCATCGCGCGCATACCGATCACGCCGCTCGTCGCGATGTCGGCGATGTGCTTCGTCG
GCGCGCTGATGGTGAGCTCCGTGCCCTACTGCAACGCGAAGAAGCTCAAGAAAACAAACGTCAGCCGCGC
CAAACTCTACGGCCTTATGACGTTTATCGCCCTTTGTTTCTTCATTTTGCGAGAAAAGGCTTTCCTTGCC
GTGGCGGTAATGTATATAATAAGCGGGTTGGTGAAGTTTGACGGAGCGGAGTGGATAATGCTCCACCCGG
AGGATGAGCGTTCTGCTCACGAGAAAGACTAGACGCTTATAACCTTTGTCTGGATATCATTCTCCCGGCT
TCGCCTCAGGCGGAGCCGGGGTTTTTAATAGCGCCGTGTCACGCGCCTTCTGGGCGTGGCGGCATTGGTG
GTTTTGCTGGGTTCTAAACGGTAATGATTTTATCGTACGTTTATAAGGGGGAAATCTGATGAAAAAAATT
ATGACCGGCAACGAGGCGATCGCCCGCGGCGCCTGGGAGGCCGGGCTCCATGTGGCGGCGGCCTATCCTG
GCACGCCGTCGACGGAGATACTGGAAAATCTCTCCGAGTATAAGGATGTTTACTCGGAGTGGGCGACGAA
CGAAAAGGTCGCGCTCGAGGTGGCGGCGGGGGCTTCGATGGCAGGCGCGCGCGCGCTGGCGACGATGAAG
CACGTTGGGCTCAACGTGGCCGCGGACCCGCTCTTTACGCTCGCCTACACCGGCGTCAACGGCGGGCTCG
TCGTAGTCTCGGCGGACGACCCGGGACTCTTCAGCTCACAGAACGAGCAGGACAACCGCTTCTACGCCTC
GCACGCGAAGCTTGCCATGCTCGAACCCTCCGACAGCCAGGAGTGCCTCGACTTTATAAAAGAGGCCTTC
GAGATATCGGAGAAGTTTGACACGCCGGTGCTCTTCCGCGTCAGCACCCGTATCTGCCACAGCAAAACCC
TCGTCAGTACGGGAGAGCGCACCGAGATCGCCGTGCGTCCCTATGAGAAAAACAGCGCGAAATATGTGAT
GGCTCCCGCCAACGCCAAACGGCGCAAGTACCTGATGGAGGAGCGGATCGCCGAACTTAAGGCCTTCTCG
GAGGCGACGCCGCTCAACCGTGTCGAACGCGGCGGCAGGGTAGGCATCATCACGAGCGGTATCTCCTACA
ACCACGCGAAAGAGGTATTCGGAGAAGATGCCTCATATCTCAAGCTGGGCTTTACCTGGCCGCTGCCGGA
GAATAAGATCCGTGATTTTGCCGCCTCCGTCGATACGATCTACGTCATCGAGGAGAACGAACCCTACATT
GAAGACTTCGTGAAAGCTCTCGGCATCGCCTGCGTCGGCCGCGAGAAACTCCCCTGGGTCGACGAGCTGA
CGCCGGAGGTCATCCGCCGCGCCTTCTTCCCGGAAGCGGCCGAAAAGGGCGGCTACGCTATCGATGCGAA
CATCCCGCCGCGTCCTCCCGTGCTCTGCGCGGGCTGCACGCACCGCGGCTTCTTCTACGAGGTCGGCAAG
TATAAAGATATCGTCGTTACCGGCGATATCGGCTGCTACACGCTCGGTATGGTGCCGCCGCTCTCGGTGA
CCGACTCCGTCATCTGCATGGGCGCGGGCGTATCAGCGGGCATCGGCTTCCGCAAGGCCGTTGAGATAGC
GGGGCGCATGGAAAAGGTCTTTGCCGTCATCGGCGACTCGACCTTCTTCCATTCGGGGATCACGGGGCTA
ATCGACGCGATCGTCAACAAGGCCCCCATCGTCATCAACATCCTTGACAACCGGATCACGGCGATGACCG
GCCACCAGGAGAACCCCGGCACGGGGCGCACCCTGATGGGCGAACCGACGCATCAGGTGGACCTCAGGGC
TCTCTGCGTCGCCTGCGGCGTGAAAGAAGAGAACGTCCGCCTCATCGACCCCTATGACCTCGCCGCGACG
AGGGCGGCGGTGAAGGCGGGCTACAAGGCGACCGAACCCTTCGTCATCATCACCACCTCCCCCTGCGCGC
TCATCAAAGAGGTCATCAAAAAACGCGCGAACATGAAATGCGTCGTCGACGAGGAAAAGTGCGTCAAGTG
CAAGCTCTGCCTCAAGGCAGGCTGCCCCGCGGTCAATTTCCGCGGCGGGCGCGTCTACATCGACCGCGCG
TCCTGCAACGGCTGCACGGTCTGTATGCAGATCTGCCCGAAGAAGGCCATCTCACGGGAGGGTGAATAAC
GATGAATAAAAACGATACTGCGAACGGCATGGCCGCGGGCGCCGCGGAAAATACCGCCGGCGGCGAATGC
CGCACCAAAAGCATCCTGCTTGTCGGCGTCGGCGGGCAGGGGACCATCCTCGCCTCGAAGATCCTCTCCG
AGGGGCTCGTCCGTAAGGGCTACGACGTAAAAATGTCCGAGATACACGGTATGAGCCAGCGCGGCGGCAG
CGTTACGACGCATGTCCGCTACGGCTCCAAGGTCGCCTCGCCCGTCGTACCCGAGGGGGAGGCCGACGTC
CTCGTCGCCTTTGAGAAGGTCGAAGCGGCCCGTTGGCTCAAATACCTCAAAAAGGGCGGGACGCTCGTCG
TCAACAACTTCGAGATATACTCGCTGCCCGTGCTCACGGGCGCGGCGGAGTACCCGGAGGGCGTAATCGA
GAAGCTCAAAGCTGAGGTGCCGAACACCAAGAGCTTCAACGCCGGAGAGATCGCCGAGTCGCTGGGCAAC
ATCAAGGCGCAGAACGTAGTGCTCCTCGGCGCGCTGGTGAAGGCGATGGGGCTTGAGGATCTCGACTGGC
ACGCTGTTCTCGCCGAGACTGTGCCGCCCAAACTGCTGGAACTTAATATCAGGGCTTTCGAGGCTGGGCT
GGCCCAGTAGACCGGACAGAACCGCTCTGACAGCACTTCGCATAATATATAAAAGAGTCCGTGCGCGGCT
GCCGCGCACGGACTCTTTTTCGTCCCTTATATTTGCCTCTGCTTCAGCGGTTTACCACTTAAGCTCCGTC
TCCGTCACCTCGCCGTCGCCCCAGGTGACCGTGAGCAGCAGCTTGCCGGTCTTGGCGCTCAGCTTGCCGT
TGTTCTGCATCAGCAGCTGATAGCTCTTGGTGCCGTTCACGCTGAGCTTGACCGTGCCGTTCGCCGCGTT
GAGGAACTTGTTTCCCTCGCGCACGCCGAGCAGCCATCTGCCGTTGTTGGAGGCCAGCGTATCCCAGCCC
GCGCCGCTGCTGTCCGCGAGCACCATTGCCTTGATGACGCCCTTGCCGGTGGCCTTGACCGTCAGCGCCA
TGTCCTTCGCGCCGTTCGCGCCCTTCTTCTTATTCTTGCCCACAAGGTCTACCGCTACCGATGCCGGTTT
TGTGGATACGAAGACCACCGAGCGGTCGGCCTTTGACACGGCGCTCTCGTTCTTATCCTTGGCCGCGGAG
GCCGTCTTGGCGGATACACCCTCCATCAGGCGTCCGTCGTCAAAGACGATGGTGGTCTTGTAGGGGCCGG
TATTCTGGTCCTTCTCCTCGTCAAAGGCGATATGGAACTCCTCCGTGCCGTTTATATCGATCGCCACGGA
GCCGTCGGCCTTATTCAGCCGCTTTCCTTCGGGAGTCAGCACCACCGCGAGATAGCTCTTGCTGCCGGGT
ACGGTGTCCCACAGCTGGTTGTTTTTGAGGTTGGCGACGCGGACGCCGGTTATCCTGCCCTTGGCGTTCA
CCGAGACCTTGACGAAGCTGTCGGGATTCATGTTGGATTCAAACTTCTTGCTCTGCCCGACGAAGTCGTA
TTTGCTGGCGCCCTTATATTCAACTTCGACTGAATCGGCGGCGACGGCCTTCTTGCCCTCGGTGGCCTTC
ATCTCCAGCATCCTGCCGTCGGAGAGCGTCACCATTATCTTTGCCGCCGTCTTGGGCTTTTCAAGTAGGC
CCTGCTTATCGTCCACAAAGACCATCGCGCGGACGTCGCCGCCGAAGGAGAGGCTGCCGTCCGTCTTATT
GAGGATATTGCTCGACTCGTCGATGACTACCGCAAGCGGCGCCTTGCTGCTGGGGACCGTATCCCATTCC
GTTCTCTGAGCGCCGTTTTCGGCTACGATCTTGATACCCTTCACCTGCACGCCCTGCGAAAGCTTGAAGT
GCGCGTCAAAACGGTAGTCGTTGCGGCCGTTGGCGCCGACAGATTTTTTCTCTCCCGCGAAGTCCTGCTC
CGAGAGCCCGCGGCTTTCAAAGAGGGATACCTCGTCCTTCTTAGACTCGCCGCTCTTTGGCTCCTCGGCC
TTTGCCGCGCCTACCGCCTTTACCGAGGTGGCTGCGCCGGTCTCGGCCTTGTCGATGAGCGTCGCCGTGG
CCGTAAAGTCCGAATCCTTCGGTATCGCGCCGGCGGCGTCGTTGATTATCAGCGTAAACTGGGCGGCGAG
GATGACGGGCGTTATCGTCATTCTTCCCGTCTTATTGAGCGTCTCTCCCTTGGAATTTTTGACCAGCAGC
AGGTTCTTCGTATCGGAGGTGCTCCACACGACGCCGGTGGTGTCGTTTTTGAGCGATATCTCCCTTATGG
CCTGAGCGCCGGTCACCGTAAGAGTGAAGACCGCGTCCGGCTTGCCGTCGGGCGCCGCCGTGCCGGCCCC
CATGAGGTCTTCGTTCGCCCCGTTAAATACAAGCGATTCCGCCTTCAGCGTGACGTCCGCGTAAGAGGCG
GTACAGACTGAGAATATGGCGGCTATAACAGCTGTCAATAATATGATGGATCTTCTCATCGTAAATAGCA
CTCCTTGGATTGATGTATTTATATTAGCAATATTTTATAACAAATATTTGCATTTACCAGATTAATAGAG
AGTTTTTACGCATAAATCAGTATAAAAACTGATTAAAGTATATTTGAGAATTCATATTTAACCGCAGCGT
AAAGAAAAACACATCCGCCGCTGGGCGGCGCGGTACGGAGACGGCCGGATGATATCGCCGGCGCGGCGCA
GGCGGCGAAAGCGCGCCTGTCTGGCAGGATGGCGCGGAGAATTTCTTCGCGCCGCCTTGCCGCCGTAGGC
CGCGGGCGGAGTTTTGTTATAAAATAGAGGCGGAGAACAAAGGAGTGATCGATCATGGACGGCGGCACCA
TAAGCGGCGAGGTCTTTGAGATCTGCGCCAATATCGACGACATGACGGGGGAGGACCTCGGCGCGGCGAT
GGAGATACTGCTTGGCGAAGGGGCGCTCGACGTCTGGTTTGAGGCGATACAGATGAAGAAAAACCGTCCT
GCCGTCAAACTGTCGCTGCTGGCCGCTCCCGGCGACGAGGCACGGCTCGCGGAGGCGGTGCTGCGCCATA
CTACTACGCTCGGCGTGCGTATGAATCGCTGTTCCCGCGTAATGCTGGCGCGCGTGTCCGAGACGGTAGA
GACGGAATATGGCGGCGTGCGGATCAAGCGGGGGCTGCTAGGCGGCGAGGTCGTCAAAGAGATGCCCGAA
TACGAGGACGTGCGGCGTATCGCCCGGGAGAACGGACAGCCGCTCTCCGCCGTGCGCGCGATGATCGCCG
GCGGCTCGGGAGAGGCAAAGCGGCGCTTCCGCCACTACAAGGGCGGCGAATACGAATACCTTGGCACGGC
GCGCCACTCGGAGACGGAGGAGGAGCTTGTCCTCTACCGTCCGCTTTATAACGACAGCGGCCTCTGGGTG
CGTCCGAAAACGATGTTCTTTGAGAACGTGACCGTCGAGGGGAAGAGCGTTCCCCGTTTTGAGGAGATAA
AAGATTAACAGAGGGAGGGATCTGTGTGATGAGCTTTGAAGAAGAGGCGAAAGGGCTGGCGCGGCTTGTG
AAGGCGGGCGGCGTCACCATCTTCAGCGGCGCGGGGCTCAGCACCGAGTCGGGACTGCAGGATTTCCGTT
CCAGGGACGGGATATGGGCCCACGCTGACCCGACGCGGCTGGCCTCGATCGAGGCGCTGGAAGACAACTA
CGACGAATTTCTTGAATTCTACAAGGCGCGGCTCTACGTGCCGGAGGAGATCCAGCCGAATATCGGCCAT
GAGATTGTCGCCAAATGGGAAAAAGAGGGATATGTCGAGGGCGTGATAACGCAGAACGTCGACCGGCTGC
ATCAGAAGGCCGGTTCCGTGAACGTCTGGGAGCTGCACGGCAGCCTCGAACCAGTACGCTGCCACCGCTG
CGGACGCGAGGGTACGACGGCGGACTTCCTTGCCGGAAAACCCTGCTCATACTGCGGAGGACGCCTGCGT
CCGAGCGTCGTCCTCTTTGGTGAAATGCTCCCGCAGAGGCCCCTTGAGGCGGCGGACGAACTCAGCGACA
GATGTAAAACTTTTATCGTGCTCGGCTCATCGCTCGTCGTCTCGCCGGCGAACTACTTCCCGAGACAGGC
TAAGAGCCGCGGCGCGAACCTTGTGATCGTCAACCGCGACCCAACGCCGCTTGACGGTATCGCCGACCTC
GTGGTGCAGGAGGGTATCGGCGCCTTCCTCAGCGAGACGGAAAAATATATGTAGCGGAGCCTTTACAGTC
CACGCGAAAAAATAATTAAATTGGGCAGAGGCGTCACGACGGCAGTCGTGACGCCTCTGCCAGTCTTCGC
CGCTGAATACCAACCCGGAAAATAGGCTTGTAAAAAGTCCCATTCCGTACTATAATGCCAACGGTCTGAA
ATTGGACTAAATTTGGAGGTGCGGTGATGTACGGAAAAATCCCCGACGCGGAGCTGCGGCGGTTTTACTC
GCTGTGGCGCGATATGACCGTTATTTACGAGGAGTGGTCGAAGGCGCACGGAATCGGCGGCAGCGCGGTG
CTGGTGCTCCATTCGCTCTACTATGACCGGGACGGATGTACTCAAAGGATGATCTGCGACAGGTGGCTCT
TTCCCAAGCAGACGGTCAATACGATACTGAAGGATTTCGAGCGGCGCGGGCTGATAGAGTTTTCTCACCT
GAAGTCGGACCGGAGGAATAAGCTGATACACCTTACGCCGGAGGGCGAGGCGCTGGCCGCCGCCATCATC
CCCGAACTCCTGGAGCTGGAGCTGCATGTGATGGAGAGAATGGGAGCGGCCGGACGCGCCGGTCTGATTG
ACGGTATGGCCCGTTTTGCCGCGTATTTCCGCGAGGGGCTGCCGGAGAAAAGATGAAGAACGCCAGAGAA
TTTTTTTCTTATGTGCTGCCCTCTCTCGCGGCCTTCGCCCTATCCGGCGTCTACGCCGTAGTAGACGGCT
TTTTTGTCGGCAACAGCATCGGCGACGCGGGGCTAGCGGCGATCAACTTCGCTTTCCCCGTCACCGCGCT
TTTGCAGGCCGCGGGCACGGGAATCGGCATGGGCGGCGCGATCCGCTTCGCCATCTGCGGCGCTCAGGGG
GACGCCGAGGGGGAGCGGCACTATTTCAGCTCCGCGCTCCTTCTGCTGCTGCTCTGCGGCGCGCTGCTCT
CCCTCATCTTTTTTGTCCTGGCCGGGCCGCTGCTCGAGGCTCTCGGCGCGGAGGGGGCGACGCTCACGCT
CGGCATGGAATATCTGATATTTATCGCCGCGGGCGCTCTGTTCCAGGTCTTTGGAACGGGGCTTATCCCG
CTGATAAGGAATATGGGCGGTTCTCTTTGTGCGATGTTCGCCATGTCCGCCGGTTTTATCGCCAATATCA
TCCTGGACTGGCTCTTTATCATGGTCTTTGGCTGGGGCATGGCGGGCGCGGCGGCGGCTACGGTGATCGG
TCAGGCGGTGACGGCGCTTGGCGCGGTCCTCTATTTTGCCGCAAAGAGATATCCGCTCTCCCTTCCCCCG
GCGCGGCGCATATTGCATCTGTTCTCGGCGATATTGAAGATATCCCTTGCGCCATTCGGAATAACCTTTT
CTCCCATGATCGGGATGATCCTCATGAACCGCTTCGCCGTCCTCTACGGCGGGGAGGGGGCGGTCGCCTG
CTACGCCTGCGTAGGATATATAGTTACCATCGTCTATCTGCTGCTGCAGGGGATAGGCGACGGCTGCCAG
CCGATGATCAGCCGCTACTACGGCAGGGGGCGGCGGGCCGATATGAAACGCACCTGCCGGCTGGCCTATG
CGACCGCGGGGGCGCTCAGCCTCTTATCAGTCTGCCTTCTCTTTCTGACGCGCTGGCGGATAGGCGGCCT
CTTCGGAGCGTCGCCGCCGGTGAGCCTCGGCGTTGGCGAGACGCTGCCGCTCTTTCTCGCCGGAGTCCTC
TTTCTGGCCTATACCCGTATCACCGCCGCCGGTTTTTACGCGACGGATGAGAGCCTGCTCTCATATATCC
TCGTCTACGCCGAGCCGCTCCTTCTGCTGGTGTTCCTGTTGCTGCTGCCCGCCTTTCTCGGACTGACCGG
CGTCTGGCTCGCGATGCCTGCCTCGCAGATGACGACGGCTCTGATTGCCGCCGCCGTGAAACGAAGGGCG
GATTCGCCGAACGCCTGCCGCGTGGGATAAAGGGGCGCGCCGTATACAAAAAATGAGGAGGGCTTATCCC
TCCTCATCTCTTTTCCCTTTTTACAGCCTGTGTTCCGTATTTTGCCCGCGGACTACAGCCGCATCTCCGG
TTTTACCGGCCTTGCGAAGAGCTCCTTCAGCAGCTCGTGTGGATCCTCATCCTTGTAGAGCACGCGGTAA
ACCGCGTCGGCGAGGGGCATCTCGACGTCAAATTTTTTGCTGTTTTCGACGACGGCGCGTACCGTGTAGG
CTCCCTCGGCGACCTGTCCCAGCTCCTCCACCGCCTCGTCCATGCTCATGCCGCTGCCGACGGCGAGGCC
GAGACGGAAGTTGCGCGAATGCATGCTGTAGCAGGTGACCATGAGGTCGCCGACGCCCGCGAGTCCCGAG
AGTGTGAGCGGCGAAGCGCCGAGCTTCGCGCCGAAGCGCATTATCTCGGCCAGTCCGCGCGAGGCGAGCG
CCGCGAGGGCGTTGTCGCCGAGCTGGAGAGCCTTTGAGATGCCGGCCGCGATCGCGTATATATTCTTAGT
CGCGCCGCCGACCTCAAGGCCGATAACGTCCGTGCTCGTATAGACGCGGAAGTTCCCGCCGTTGAGCAGC
TCCTGCCATGACCTGGCCTCAGCCTCGTCTTTGGAGGCGAGAGCGACGGTCGTCGGGCAGTCGATGAGCA
CCTCTTCCGCGTGGCTCGGTCCGGAGAGCGCGGAATAGACCATATTGGGGCACAGCTCTTCGTGTACCTT
ATGGAGCAGACTGCCCGTCGATATCTCGATGCCCTTTGCCAGGTTCAGCATATGTCCCGGTGCGGGGGAG
AGCGCCGCTATCTTGCCGCAGACCTCCCGTTCAAACTGTGTCGGTATCGCCATTATATACCGGTCGGAGA
AGTCAAGGGCCTCCCGCAGGTCGATGGTCGCCGCGATCTTATCCGGCAGCGCCGTGTCGAAGAAACAGAA
ATTATTCCTATGTTCCCTGTTCATAATCTCCGCCTGCTCGGCGTCGATCGTCCACATCTTTACATTATGG
CCAAGGGAGGTCAGGTGTACCGCCATGGCGGTACCGAAGCTGCCCGCGCCAAGAATCGTCGTGTTCAATA
TCGTTCCTCCGTTCAATGTTCTCTTACTGCATCTTTCGTGCATTTTGCTATTATAGCTCTTTTTCCCGTA
AAACGACCCTGCCGGCGGCGCTGTAAATATTAAAAGCGCCGCCGCGCGCGAAACCGATCATCGTGATGTT
AGCCGCGCGCGCCGCGGCTACGGCGTCGGCCGTGGGGGCGGAGACGCTCGCGATGAAGGGAATACCGGCG
CTGACGGCCTTTTGGACCATGTCCTCCGGCATGCGCCCCGAGATAAAAAGCAGCGACGAACCCGCATCGA
TGCCGCTGCTCAGAAGCCAGCCGACGGCCTTGTCCACTGCGTTGTGGCGGCTGATATCCTCGGCGGAAAA
GAGCGTCTCTCCCCGTACGGAGGAGAGCAGCGCCACGTGGAGGCAGCCAGTGCGGCGGTAGAGCTCCGCC
TCCGCGAGCTCGGCGATCTTCTGTCGCACGAGAGACGCGCCGACGCTCCACTCCATTGTCAGCGGCCTGA
AATCGGCCTCGGGCGGCCTTCTTTTGAGAGTGACCTCCACCCGGCATCCGCCGGACGAGATTTTTTCGAT
ATCGCCATAAGATGATATTAGGCCGCGGCAGCGCATATTTCCCGCCGCCCACAGCTCTTCGCCCCCGGCG
GAGATCACCGCGGAGCCGTCATATCTCCCGTCTATATAAAGGGATACCGCCCTCTCCGAGAGCAGCTCGT
CCTCCGCGGCGAGCGGTTCATCCGCGGAATTGACCCTGATTATCTCTATCTTTCTGATCGGACCCTCCAT
TTCGACGCCCTCCTCTCTTTTTGTAGTATAATACACCCCATGGAAAATAAAAGATTCTTTACCACGCACA
GAATAGCGCTCTCCGCCCTGATCGCCGCCCTCTATACGGGAATCACCTTCGTCTTGGCGCCGATATCATT
CGGACCCGTCCAGTTTAGGGTCTCCGAGGCGCTGACGCTGCTGCCCTTCTGTCTGCCGGAGGCGGTTCCG
GGCCTCTTTATCGGCTGCCTGGTCTCAAATATGCTCGGCGGCTTCGGATTGACCGATATCGTCCTCGGCA
GCGCGGCGACCCTTGCCGCCGCCTGGATGACGGCGAAAATGCCGAACGTTTGGCTCGCGGCCCTGCCGCC
GGTCGTCGTCAACGCCGTTGTCGTGGGCGCCTATATCGCCGTGCTCTCCGCCACGCCGATGCTCCTCTCC
ATGCTCTACATAGGCGTTAGCCAGGCGGTCATCTGCTACGCGATCGGCATACCCTTGATCTTATACATCA
AACGCTCCAAAATCCTTGAAAAATACCGCTGAAACGGACGATAACCCCTCTTATTTACCGTAAATTCATC
TATTTTTGACTTAATATTGTCAGAATATTGTGCTATAATTATCTTGTCCAAAGAATTAGGATGATGTTTT
TCAGTTCCTATACGCCCGTGCCGCCGGTTTAGATGGAGTCCCCCGCGAGAGGGGATATCTCTGGTTCCTG
TAATAAAACGCAGTTTGCCTTTTTTGACGGCGCGCATAATCGGCGGTTTCCCAAAAACGGAGCGAAGGTA
AAACAAGGAGGCGATAGTAATGGCTGTCAGTATGAAGACTGAGTACATCAATGTCCCCGGAGGGTTTATC
AGCCTTAACATCTATGGTGCGGAGAATAGCCAAAATATTCCCGTCCTCTATATCCACGGAGGGCCGGGGG
GCAACATTGAATCCTTCCGGCCAATGGCGGAGATGCTTGCCGAGGACCGCACGGTTTATCTCTACAACCA
GCTGGGCTGTGACGAACGTTCGCATACGGGAGAGGAATCCCTGTGGACGCCCGAGCGGTATATAGAGTCG
CTGGGCAGCCTAATCGCCGCCATTGGAGCTCCCAAGCTCCACCTTATTGGACGTTCATGGGGCGCCTACC
TCGCCGCCGAGCATGTGCTGCGCGTCAGCCCCTCGCCCGTAATATCCATCACGATGATAAGTCCGCTTAT
CAGCACTAAAATCTGGATCGCCGACGCGAAGCAGCGCCTCGCCGAGCTTGGTGGAGACTATCTCGAGGCG
GTGGAGCAGTGCGAGAGGGAGCATCATTTCGACGGGCGCTACTACCAGGAGATCATCAAAAAATACAACG
ATAACTTCCGCTACCGCCTCTCGACCGTTAACCGCGCGGGCCACCGGGCGACGCCGCTCAAGCCGAAGAC
GGCCTCCGGCATGAGGGTCTACCGCCACATGTGGGGCCCCAGCGAATTCACCTGCGAGGGTATCCTGAAA
GATATCGACATCACCGATAAACTGCACAATATCAAGATCGCGGTGCTGCTGATATGCGGAGAGTTCGACC
AGGTTCGCCAGCAGAGCTGCGAATACTACCGCTCGCTGATACCTGGTTCACGCATGGCCGTCATCCCCGA
CGCCTCCCAGACCTCATATCTCGAGCAGCCGCACATCTTCTATTGGACGCTGCGTAACTTCTACGAGTGT
TTCTAGCGCGGAACATTAAACGGCCCGGTTACGGTAACCGGCAAAATTGAATAAAGAGGAGCCCGGCGCA
CAAATTTTGCGCCGGGCTCCTTTGCATGTTGTTATAGCTGAGGTTTTGTCCTTAGGCGGCTTTTTTCATG
TTCCTGACCGTCGTCACGATCATGAAGAGGATCAGCATGATGCCGACGTAGCCGTTGATGCCGTAGATGA
TATTGACGATACGCTGAAAGGGGAGCAGCAGGCCGACGACGCACCCGGAGACGGCTAGCCCGACCGTGAG
CAGATAAAATTTGCGTGTCTTCTCCTGCGAGAAGCGGGCCGAGACGGACCAGAGAAGCGGCACGGAGGTG
GTGTAGATGCCGCCCATGATGATGAGGGAGAAGACGGTGGCGATCGGCGGATAAATCCTCTCCGCGAGAA
TAAGCGAGGGGATATCCGTCATCGCGACGGCATCAAGATTGGCGAGCAGGCCGAGCATCATAATGATGAT
CCCGACGACAAAGCCGGTCGCGCCGAGCGTCGTGCCGATGACGGCCTCCTTCGCGGAGTTCGCCTTCTGT
CCCATCGCCGCGAGAAAGGCGGCGAGCCAGAGCATTGAAAAGCCCACATAGGACATGCCGGAGGTGAACC
AGTTTGTGCCAACCTTCGTCATCTCGACCTCCGCGGCCTCTATCATCTGCGCTCCGCGGACGATGCCCTC
GGGATTTTTGAAAATGGCGGCCAGGCCGATGCCGATCGCGAACAGGACGATCGCGGGGCCGATAGTCCCG
ATAACGTCGACGATCCTGCCAAGGCCGAAGGTGACGGTGAAGGCGGAGACGAAGGCCATTCCGATACAGC
CGACGAATGTCGGCAGTCCGTAATACTGCGCGAGGGTCGCGCCGGCGCCGGCCACCATGACGATGTATGA
CATATAGAGAAAGGCGATGGCGAAATAGTCATAGAAGCCGCCGATATACTTACCGCAGTAATATCTGTAA
ATGTCGTTGGTATTTGAGAAACGCTCGCGAAAGCCGGTGACGATGAAATCCCCGCCGACATAGACGAGGC
AGACGAGGGTGAAGAGCCCCGCCAGCAGCCCCTTCATGCCATAGGCTGTGAAATATTGGAGTATCTCCTG
TCCCGTTGCGAAACCGGAACCGATAAGAAAGGCGATAAACGCTCCCGCGAACTTAATTACATTGGACCAA
CTGACCTTTTCTCTATTCATATCAACACCACTGTCCCTTCAAGACTTAAGTTAAATTTTTCACAACGATG
GTTACTAAAAAAATTGGGAAAAACCCTCCCATTACAGAATCATCGAATATTTTGCAGTTTAAGCGTATAA
AGTTAAACCGTTGATTCAGAGCTATATGTCATTTATTATATATTTGGCGATTCACCCATCTTTATTAAGT
TTTTTACCTGCAATGGCGTATATTATAAATGATAAAGGCAAAAAAGTCTTTGTGTTTTAATGTTCAAACG
ACTAAAAATTTTTCTTTTAGCTGTGCCGGCACACAAAAAGGCGGGAAGAGCATCGCTCCTCCCGTCTTTT
TACATTTTTTAGATATATCAGCTGTTACTTCTGCTTTGCGAGTTTTTTCGTTATGCCGCAGGTCTTGGCG
AGCATGAAGAAGATCAGGAGGATGCCGACGTAGCCGTTTACTCCGTAGATAACGTTGACGATCTTACGGA
AGGGCAGCTCGAGGGCGACGAAACAGGCGACCACCGCGAGTCCGGCTGTGAGCCCGTAAAACTTTGTCGT
CTTTTCCTGCGCGAACCTCGCCGAGACCGACCAGAGAAGGGGGACGGCCGTCGTGTAGATACCGGCGATG
ATTATGACCGAAAAGACCGTGGCAAGGGGCGGCCAAATCTTTTCAGCGATGATGAGCGAAGGGATGTCTG
AGGTATAGAGATCCTGCAGGCTTGAGAGAAGACCGAGCATGAGGATGATCGCGCCTAACACAAAGCCAAG
GGCGCCCAGCGTGGTGCCGATGACGGCCTCTTTCTTGCTGTTGGCTTTCGTGCCCATCGCCGCGAGGAAG
GCCGCGAGCCAGAGCATACAGAAGCCTACGTATGAGGTACCCGACATGAACCAGTTGCTGCCGACCCTTG
TGATATCAAGCTCTCCCGAGGCGATCAGCCGCGCGCCCTCGGCGATGCCGCCTGGGTTTGTGACGATGGC
CGCGAGTCCGACGCCGATGGCGATAATGACGATCAGGGGGCCGATAGAGCCGATGACGTCAACTATTTTG
CCGAGGCCGAAGACGACGGTTCCCACTGAGAGGACCATCATGAGGATGGCGCCGACGACCGGCGAAAGGT
GATAATACTGGTTGACCGTCGCGCCGGCGCCGCCGAGCATGACGATATACGACATGTAGATGAAGGCGAT
CGAGAAATAGTCGTAAAAGCCTCCGATGTACTTGCCGCAGTAGTAACGGTAAATGTCATTCGTGTTTTGA
AAATGCTCGTTGAAACCCGCGACGATAAAATCCCCGCCGACGTAGACGAAACAGATAAGAACGAAGAGTC
CGACCAAGAAGCCCTCGTAACCATAAGCGGCGAAATACTGGAAAACTTCCTGCCCTGTTGCGAAACCGGC
GCCGATCAAGAACGCGATAAACGCACCCGCGAACTTTACCACATTGAGCCAGCTAACTTTGTTCCCACTC
ATAAGATAGCACGACCTTTCCGTAATGTGAAATTTCTAACATCTGCACCATATCATAATTTTAGTCACTA
GTAAAAAGGTAAATGGTTATTTAAAAAATTTTTATTCATCCCAACAATTATAGCGCCCCTTTCACAACTA
AAAATTTATGCTTAAAAATAAATGGAAATTTTAGGTTTTTTAACGCCTGCCGGTAGAGACTCACCCTCTG
TCTTTGGGATGGGGGATATAAAATGGGGGTATTTTGTTATCTGTATGTCAGATGAACAGACTAAACGATC
AGTGGGAGAACTAGGTTCGACGACGAAAGTAAAAAGATTTTCTGTCTCACCTATCGCGCAAAAGACAAAA
TCAGAGTTTTTGTTCTCTGCTTATAAACGCCGATTTTCTTCGGGTATTGAAAGAGGTAAATTACGGTTTA
GCTTTTACCATATCGATGATAAACAGCGGTTTTTTCTTAAAGCCTTCCTCTCTGAGGAAGGTGGATCGCC
GCCGCTTTTGCGGCGAGACGGAAGGAGTGTTTCTCTGTTTAGCGCGGAAACCGCGCCAAACAGAGCCCGC
GGCAAAAGCTGCGGGAGAACCTAAGGTCAACTCTCCCTCACCCCGCTTCGTGAACAGCATCCCGAAAATC
GGACAGCCAAATAAAGCCCCTGGATTATAATAAAACTAAATACATATAAAGGGGGATCTTCTATGCGTAA
ACGTAAAACGGAAGAAAGAATAAGAGCAATTGAGATGCACAAACAGGGAATTCCACGAAGGCGGATTGCT
GAAGAACTTGGTGTTAGTCCTGATTCTATTAAAACATGGATATCTTTATATAAGAGCGGACAGAAGGACT
TACTGGATGATACAAGGAAAAAAAGAACCTACAGCAAGGCTGTAAAACTTGAAGCTGTTTCGGCTCATTT
AGAAGAGGGACGTACTATGGTAGATGTTACCTCATCTTTTAACATTTCAAGTCCCTCTCTTTTAAGACGA
TGGTGTAAGGAATTTATCGAACAAGGGGATATTTCTAGTTCAAAACGTGACTGTCCAGATAAGAAATTGG
AAGTTACAAATAGCATAGAAAAGATCAAAGAGCTGGAAATGCAGGTCGACGTATTAAAAAAAGCCTTAGA
GCTGCAAAGGTGGTGATAGAAAGAAATATTAAATACAGAATCATTTTTGAATTTTCAACAAAACATTCTG
TCTGTGGAATGTGTAGATTTTTGTCCGTATCACGCTCTGCATACTACAGTTGGCTAAAGCGGCGTGGAAT
GGAAGATAAAGACGGTCCTCTCATAGAAGCAATAAGAACGGGACAGGATATCAACAAAAACACTTATGGG
TACAGGCGAATGACTCTGTGGCTCAACAACTTCATTGGCATTCATGTAAACAATAAGAGGGTAAGGCGTG
TTATGAAAAAAGCGGGACTTCAAGCGGAAATAAGAAAAAAGAAAAAGTTTAAAGTGATGTCAGGAAATAT
CCACAGCTATGAGAATATCCTGAACAGAGAATTTCGTTCCGACAGACCAAACCAGAAACTGGTTACTGAT
ATCACATATATACGAACAAAAAAGGGTAATATATTCCTCTCCATGATAAAAGATCTCTTTGATAATTCCA
TACAGGGATATCAAATCAGTCGTAATAATAATATTAAGTTAGTAACCGATACATTGAAGAAAGCATTTGA
AAATAATAATAAGGTGGTCGCTGATGGACCAATCCTCCACAGCGACCAGGGGTTTCAATATACAAGCCAT
GCATATTTCAACCTGACACAAAGATACGGACTCAAGGTCTCAATGTCAAGGAAAGGAAATTGTTTGGATA
ATGCATGTGCAGAAAACTTCTTTAGTCACATTAAATCAGAACTCGTCAACCGAGTAAAATGGGAGAACTA
CGAGGAGGCCAAAGATGCCATAGACGAATATATAAGGTATTATAATAACGACAGGATACAGATAAAATTG
AAAAAGGCTCCGATGCAATATCGAAGTCTCTTTATTGAATAAATTTTTGATACCCTTGGGAGCTTTTATA
GCGCTGTGCGGTTTTCGGGACTCTGTTCATCGCGGGGAGCTCCCTCGGAGAGGGCGCCAAAATCTTTGGT
AAACCGCAATTTATCGTTTAGCATATTGAAACTATTACGCCGTTTGCCCTTGTCCTGTCTCTCCGGCCTC
TGAGCCGGAGACCAGCGGCCCTGGGGCTGATCCCACGTCATGCTGAAAAACAAAACCCCAAGCCCCTGGA
TTCCGGGTCAAGCCCGGAATGACAACATAAAGGCAAAATCGCAATTTATCGTTTACCCTGTCGAAGCTAA
ATCACTATTTATCCTTTTCCTGCCAATATATAAATAACGTCTTGCCTTTATTCCGTCTCCCCGGGCTTGA
CCCGGGGACCAGCGGCTTTGGGGTTTGGGTTTTGCGCAGCGGGCTGTACGTATGAAAAGGGCGCGGCTCT
TTTGCCCCGCGCCCTTTTCATTGGCTTTTATCTGTCCTTTTTTCTTACTTTATCCTGTCTTTTAATCCTG
TATTACCTTTTCCTTCTTCTCATCCAGAGCGGTATCAGCGCGAAGAGCGCCAGCGCTCCCACGCCCGCGG
CGCAGCCGCTGCCGCTGGTGTAGACCCTGTTAACGGAGACGGTGGCCTCGGTGGTCTTAAGACCGTCGTC
GGTCGTGACGGTGATGGTGGCGAAGCCGACCGCGAGGGCGGTAACTTTGCCGTTAGCGTCCACGGAGGCG
ATCTTCTCGTCACTGCTCTTCCAGGTGACGCCCTTATTGTCGGCGTTGGCCGGCAGTATTTCGGCGGTGA
ACCGGATGGTATCGCCGATCTTCAGCGTCGCGCCCTCGGGGGATATCTTCACCGATTCTACCGGCACCGG
GGGAGCGGTGACGGTGAGGGAGCAGGAGGCGCTTACATTAGCGTCATCCTTTGCGCCGCTCGCGGTGGCG
GTGATGAGGACGGGGCCGCCCGGATTATGGGCGAAGACCTCGCCGTTTTCGCTGACGGCGGCGATATTTT
CGTCGTCGCTCTTCCATCTTACGCTCTTGTCGGTGGCCTTCTCCGGGCCGACCAGAGCGGAGAGTTTCGC
GCTTTTGCCCGCCTCAAGCGTGAGCAGGTCGGGCGAGACCGTTACGCTCTCGGCCCAGACGGGGATGACG
GTGACAACGCAGGGAACGCTCGTCAGATCGCCGACGCTCGCCGTGATCTTCGTCTCGCCTTTGCCGACCG
GCGTGACGTATGCTGTTAGTGCCTTCGCGTCGCTCTTGTCAGGCGACACAGTGGCGACCTCCTCGTTTGA
ACTCGTCCAGTCAACCTGGCCGTAGTCGGCGTTATCGGGGGAGACGGTGGCCGTGAGTTCGTATGTCCGT
ACCTCGTCGTTCATGTCGATGGATAAGCTCTTTTGCGAAATGTCGACGGAGGAGGCGTTTACGGGCTTGA
CCGTCACCGTGCGGGTATCCGTGCGCTGTCGCCCGTCATCGTCGGTATCTTCGGTGGTCACGGTTATATC
GGCGCTGCCCACGGCGATTGCCCGCATTTCGCCCGACTCCTTGTCGATCGAGACGACGTCGGAGTCGCCG
CTAGACCAGAAGACCTTCAGGTTGGCCGCTTCGGGAGGCTCCACGGTGGCTGTGAGCCGCGCCCCTTCGC
CCTTATAGATGTTGATATCGTGGCTTGTGATGGCGACGCCGCTGACCTTTGTCGTATTTGTGACCGTGAC
GCCGAAGGTGAATTTCAACTGTGTAGATTCGCCTAACGGCGGCAGATTATTTGTATCACTGGAATCCGTC
GGGTCAAGGTTTGCGGATAGGGTTATGGCGGCGGCGGTCCGCTTTGTACCGCCCTTGGCCTTAGCGGTGA
GCCGGATTTTTCCGCTTGTCTGGTCGACGTCGGCGGAGAGTATATCGGTGTCGGATACCGCCACGTCGAT
GCTGGTCACGTAATCGCCGAATTTGTTCGGGTCTCCAAACAGGGTGGAGAGGCTGATATCCGCCGTCTCT
CCGTTATTGAGGGCGTAACTTGTGAGTGCGGCGCTGAGTGCGGCGACGCTTTTGTCTACCTTATCCTCAT
CGTTGAGTATGAAGGTGCCTTCGTCACTGCCATTTCCTACACCGTTGATATCTTTATTGATTTCATTCGT
TTTCAGCCAGCCGCAGTTTGATATCGTGCCGCCGCCGTTGTTTCCCACGACGCCGCCGGAGTATCCGCCG
CCGGCGATATCGCCGCAGTTGAGGCAGTTTGATATCGTGCCACTGCTTTGTGTGTGTGCCGCGATGCCGC
CAGCTTGTCTGTTGCCGGTAATATTGCCGCTGTTGATGCAGTTTGACATCGTGGATAATTCGATGTTTCC
TGCGATGCCGCCAGCTCGTATGTTGCTGGTAATATCGCCGCTGTTTACGCAGTTTGATATCCTGCTGTAT
TTGCAGCCTCCAACTATGCCGCCCATGGTGATGCTATCTGTTCTGGTAATCAAGGGGCCGGCGTTTACGC
AGTCCTCTATCGTGCCGTAGCATCTTCCCGCGACGCCGCCCGCCTGGGCACCATCGCCGCCCGTATCGGT
GATATTAATATCGCCGCTGACGGTGAGCCCACGCACCATGCCGTCGCCCTCGCTGCCGACGACACCGAAG
AACCCCATGAAGGCGGTTCGTGTCGTTATCCGGTAGCCCTTGACGGTATGGCCCGCGCCGTCGAAGGTGC
CGGTGTAGCTGTTGTTTGCTTTGCCGATGGGCGTCCACTCCATAGCCTTGCCATCCATGTCGGTGAGGTC
GATGTCGGCGGTGAGGCGTGCTTTGGCGGAGACGAGGTCGCCGCTGTTTACGCCGTCGCGGAAGTCACAG
AGGTCTTTGGAGGTGGCGATGATATAATAGCCGTCCTCGTCCTGTTTCAGTTCGGCGCGTGCCGGTCCGG
GGGCGGCGAGGATGAAGAGGGTCAAAACAAAGAGGAGCAGCAGCCGCGCGCGGCTGCTTAAATGAACATG
GGTAAATTTATGGGGGGGTGAGTCAAAGTTAAATAATTTCAATTGCTGACGGCTCTCACACGGCGACATA
ATCTATCGCCCTCCTTTCTATCTTGTGAAGCTGTGTATCACATACTGTGGATAGGGGCCGCGAAAGAATA
TCCGCGGCCCGTTCCTATTTTTCTTTATGCCCTGTTTTTGTCTATTTCGCTGGCCGTCTCTTTTTCAGGA
GCAGCGGGATCAGCGCGAAGAGCGCCATCGCACCTACGCCCGCGGAGCAGCCGTTGTGGACTACTGTGCC
AATCATGTCTCCTAAGACTGGGTCTGGAGATACCATCACGCTGGTGCTGGCCTCTTTTCCGCCGTCGTCG
GTCGTGACGGTGATTGTGGCATTGCCGATACTGACAGTTGTTACTTTGCCGTCGGCGTCCACGGTGGCGA
TCTTTTCGTCGCTGCTCTTCCAGCTAACGCCCTTATTGGTCGCGTCTCTTGGCAGTACCGTGGCTGTGAG
TTGGTATGTCTTGTCGGGTTTGATTTTCACGGCTTTGTCGCCGGGCTCGAGCGAAATCTTCACCGACTGC
ACCCGTATGGGGGAGGCGGTGACGGTGACGAAGCAGCCTGCGGCCACGGTCGTACCCTCTTCCGCGCCGA
TGGCTTTGGCGGTGACGACGGCCTGGCCGGGGTTATGGGCGACGACCTCGCCATTTTCGCCGACGGAGGC
GACATTCTCGTCGCTGCTCTTCCATTCGACTCTTTTGTCACTGGCGTCCGCCGGGAAGAGGGTGGCGGTT
AGTTTCTCGTGCTCTCCCGTTTCCAGCTGCGCCGCCCCCTTTGAGAGCTCAATGCCGGTGACCCAGACCG
CCGGTTTGAGCACGGTGATCTCAAGCGTTGGCCTGCCTTCGACGCTGCCGTCCTCAGTCTTGACGTTGAC
GGTGGTGGTTTCGCCGGCCTTGAGCGCCGTGAAGGTCGCCGCTTCGCCCTTCTCTATCTCTTCCACCCTG
TCGAGCGAGATGACGGAGGAGTCTCCTATGAGCCAATCTAACTTCCTGTTTGTGGCGTTGGCGGGGAGGA
ATAGTGCGGAGGCTGTGAACTGTTCTCCTGCATAGAGTGATTTTTTGCCATCCTTGGAATCCTCGATATT
GAGTAAGATGCTCAGTGTCTTTTCCTCGCTGACGGTCACTCTGCAGTCGTCGGAGATGCTTTGGTTCTCA
GAGGCGGCGGCCCATATTGTGGCTGTGCCGGGGCTCTTTGAGGTCACTTTGCCGTTCTCGTCTACCTCGG
CGATGCCGGGGGCGCTGCTGCTCCAGACGATTTTCGTGTTCGTAGCCTCGTCCGGTATCACGTGGGCCGA
GAGCTGTGCCGTATCGCCGAAACCTTTGAGTGTGACGTCCTTGCTCGATGTCATCTCCACGCCGGTGACG
TGGATGGGTTCCACAACCTCGATGGCGCGCGTGAAGGAGCAGGTTAGCGGGGGCGGAGGAAGAATAATAT
TCTTGGGATGCTCGAAGTCGCTCGCGTAGAGGTCGGCGGAGAGCGCCACGGCGGCGTCTCCAGTCTTGTC
CTTGGCGGTGACCTTTACCTGGCTGTCGCCGATCGTGCCGACGGTGATGATATCGCTGCTGGTACTCGCC
CTCAACCTTCTAACATTTTGGGAGTCTGCCGGAGTTCCGGGGAGGGTGATGAGCGGGATTGTCGTCGAAC
CGCCGTTGACGGGGATACGGCGCTTGTCGGTCTGCGCGGTGAGGGTGGTGACGGCATTTTTCATCGCGTT
TTCGTCAAGTTTTTTCGTGTTATCCGTACCAGTACCGCTGCCGACGCCATGTTCGGCCGTTCCTTCCAGC
CAGGCGCAGTTTTCTATCGTGGCATTTCCGCCGGTGTCTTTGCCGAGCACGCCGCCTCTGAATGCGTCGA
GTTGGACTTCACCGCTGACGGCGAGGGTGACACGGCCTCTATTGGCACAGCTGCCTATCTCCGGAGTCCC
GCCGCCGCTGCTGCCCGAGGTATTTCCCACGATGCCGCCAGCGTAGTTGGGTTGGTTATCATTTGTCTCA
ATTGCCGAGATGGAGACCCCTCCGAGGTTTGCGCAGTTGTATACTTTGCCGCTGCTCTGTGCCGCGATGC
CGCCCGCAAAGTTTTGCTCGCCGTCAGAGGCGGAGGTTGGGGCGGTGGCGCGGCTGGCGCAGTTATATAT
CGTGCCGCCATTTATTCCAACGATGCCGCCTGCGTAGTTGGATGAGGATTGCCCGTCGCCCTTGGCGGCG
ACGGGGCCGTCGTTGAGGCAGCTTGTGATAGTTCCGCTGAGCGTGTTCTGTCCCGCGATGCCACCCGCGT
GGTTGAAGTAAAGGTCCGTAGAGACGATAACGGCGGCGGCGCTCCGGCAGTCTTCTATCGTGCCGTCGTT
CAAGCCGGCGACAGCGCCGGCATTGACGGTGGTGCCTGTGGCGGAGGTGATATTCACCCCGCCCTCTACG
GTGAGTCCGCGCACGACGCCTTTTTTGCCGTCTTTTTCGCCGATATAGCAGAAGAAGCCGGCGTGGCCGT
CTCCGACCGTTTTCGTTATCTCATAGCCTTTGACGGAATGGCCCGCGCCGTCGAAGGTGCCGGTGTAGGG
GGTGTCGTAGTCGCCGCTGATGGGCGTCCAGTCCATGAGTTTGCCGTTCGCGTCCGCGAGGTCGATGTCG
GCGGTGAGCAGCGCGTCGGCGGAGAGCGGTATAGGTTCGCCCTTGATGCCGTTGATTCTTTCGTTGAATT
CGATGAGGTCCGCCGAAGTGGCGATCTGATAGACGCCGCCCTCCTGCGTCAGGGCGCAGGCATACTGGGG
CGAAGCGAGGATAAAGAGGGTTAGTAAAAAGAGAGTTAGCGGGAGTACAAGTTTATTTGTGAACCTTAAT
AAACTCACTTGGGGGGGGTGCATCAAAGTTAAATGTTGATAGGTGTTGATTAGCGTTGTGTGACGACATA
AGGTATCAGGCTCCTTTTCAATATGATTTAAAATACTGAAAATACGAAATAGAATAATAGGTAAAAATAC
CTATGATACACAATATAGTTTATGTTTGTGATTTGTCAAGCGGCTTTGCCATGTTTTTGCGCTTCGCAGG
ACAAGAACATAACCGGACGCCGCTGGATGCCGGGTCAAGCCCGGCATGACAAACCAAAGAAAATATAAAT
CGTAATTTACCGCTTTCCCTGCCCGATTTATTGCCGACGCGTTTGTCCCGGCCTTTATTGTTTTGCCGTG
GTACGTTTGCTATACTTACGGAGGTGTTATCTGCGCAAAGTTGTTATAAATAATATTTATGCCAGCGGCC
TCCGTATATTGCTCAGGCGCTGTATATACCCGGAAAAAGGAGCCTGTAGCGATGGATGGACAAACATATA
TCTCCCCACTGGCCCTGCTGAAACGTTTTTGCGTGAATGTTTTTTGCCGCGGGGATATCGGCGGCTCGCT
GGACTATCTCAGTAAAGATATACACTGGTATGGGACCGCCGATGGCGGAGATATCCATAGTATAGAGGAG
GCGCGGGGCTGTCTGGAACGGGAGATCGCCGCCCACCCTCTCTCCCGCGCGCTGGAGTTTTCCGACGAGG
ACGAGGCCCTCTCGGGCGAATTCGGAACGGCGGGCGCGAGGCTGCTGCCGGCGGCGGGGGCTCTGCATGT
GCCCTGCCGCGTCTCGGTAAGCTGTCTTCCCGAAGACGGCGGACTGAAGATACGTTCTCTGCATATGTCT
TTTGACAGTCCGCGCAAAAGTAAGGACAAATCTTCTCCCTCAGAATATACGAATGAATACGAGCCAAAGC
TGCTCTACGATTTTCTTAACAGCTCGCTGCGCGGAGGGCTCTTCGGCGGTTATATAGACAGGCCGGAGGT
GCCGTTTTATTTTATGAGCGAACAGATGCTCAAGTATCTGGGCTACGGCACGAAGGAGGAGTTTATCGAG
GCCACGGGCGGCAGCATTGCGAACTGTGTGCATCCCGACGACCGCGGGGCGGTGATGGGCTCGCTCTTTG
CGCAGCTTGAATCTTCCTGCGAGTATATGCTCGCTCCATACCGCATGCTGAAAAGAGACGGCGGCTTTGT
CTGGGTCCGTGAAAACGGCAGAAGGGTCACCGCCGGTAACGGCAGGCCGGCGGTGATATGTCTATGCCTA
GACGTCTCCGATATGGTGGAGGCGCAGGAGCAGCTTCGTTTGGGTAAAAAGAAGATGGAAAATATATTGA
ACGCCATCCCCGGAGGCGTCGCCATCTATAAGGTGTCGGACCGCTTTGACACCGTCTATTTTTCCGACGG
CGTCCCCTCTCTCTCCGGCCACACGGTGGAGGAGTACCACGAGCTGATAAAGCGGGACGCGGCGGAGATG
GTCTACAGCGGCGATGTTGAACGCGTTCTCGCCGCCATTCGGGAGGGGCTGGCGAATGATACGCCGATAG
ACGTCACCTTTAGAAAGCAGCACGCCAGCGGCAGTCTGGTATGGGTGCATCTGCAGGGGAAAAAGATCGG
CGAGGCCGACGGCTTTCCGCTGATGCACGCTGTTTTTCACAACATCTCCAAAGAGACGGAGCTTTACCGC
GACATCCTTAATGAAAACAACACGATTATTCAGGTCAGTGACCTAAAGACGCGTGAGGTGCTGTACGCTA
ACAGGGCCGCCGCTGAATTTTCAGGCAATGCCGAGGGCGATTTTGTCGGGCGCAGCTGCTACGAGTATAT
GATGCACAGGGAGGCCCCCTGCGCCTTCTGCCATGTGCCGCTGCTGACGAAGGGCAGCTTCTTTGAGGCC
GAGCAGTATCTGCCCTCCAAGGACCGTTGGTTTTCCGTGAAGGGCAAGCTCATAGAGTGGAACGGACGCG
ACGCCTCCGTTGAGTATGTGACCGACATTACCGATTCAAAGCGGCTTCAGCAGCGGCTTGAGACGGAGAG
GTCATCGCTTGAGCGCATCATAAATTCCATTCCCTCGGGAATCGGCGTCTACCGCCTGAAGGACGATGAG
GTGAGCCTCATCGCGGTCAACTCGACGATCAGCGATATGCTCGGCATGACGCATGAGGAGCTGAAGCGCA
AGATATCCGAAGATATTTTTCAGAACATCCACCCCGACGACGTGGCGCTGCTGAAGGAAAAGATGGCGGA
GTCATACGGCGGTTCTTTCCGTATGGAGTGCGCCTACCGGCTGCGGAATGAAAATACGGGGGATTACAGG
TGGATATATCATACGGGCATCTCCATTCCTCAGCCGGACGGCAGCCAGACGGCCTATGTCTGCTATACGG
ATATCTCCGCGCAGAAGGCGGCGGAGGAGAAGCTCAAACGCCAGGCCGAATATTTGCAGAGGCTTTATGA
TACGATGCCCTGCGGGATATCGCAGTATTCCGTAAACGACCTCGGCGGCGCCAAACCTTACCATTATGTG
AACCGCCGCGGCCGTGAAATTTACGGCGTCGGCGAAGCGGAGGAAAAGTATGCCTCCTACGCGCGCATCC
ACCCCGACGACAGGGGCAAGTATATCGATATGCTCAACAGGGTGGCGGAAGGGGGGCAGTCGAGTCCGTA
TGAGCTCCGCTTCGTCCGCCATGACGGTAAGGTTTTCTGGATCAGCGGCATCGTCGAGCGGATAAGGGAT
GTCGAAGGCAATGAGATATATCAGAGCGTATATAACGATATTACGGAGCTCAAGGAGGCGCAGCTGCGCG
CGGAGGATGAGTATGAGCTTCTCTCGCGCCGCTACGAGGATGAGCTTAACAGTCTAAAGGATGTATCCGC
CGCCGATTATGCCTCGATAATGCGCGTAAACATGACGAAGGACCTTGTTGAGGACCTCGTTGAGACCGGT
CGGGATATTGACATTTTCCACAGCGGAATGTCGCTCTCCGAAATAGTGGAGAAGATGGAGCCCTTCTTTG
TCAGCGCGGAGTCGAAGGCGGAGTTTTTGAACAGGATAGATTACCGCAGCCTGACGAGGGAATTTGAACT
CGGCAACGACCGGCTCACCTTTGAGCAGCCATTCCTGGGCCGTGACGGCAGCCTGATATGGGCGGAGATG
CAGATCACCGTCAGGAAGCATCCAGACAGCGGCGATCTCATCGCCTTCTTCTGCGAGCGGGATATTACGA
CGAGGAAACAGCTCGCCGATACCTTCAAAATGGTCGTCGCGCAGGACTATGACTCTATCATCCGTCTCGA
CGGCAGGCACAACCGTTATATACTTTTTATCGCCGACAGTTCTGGGGAACAGCCCGCCTATGAGGGGTTG
AATTACAGCGGCGATATCGCCAGGTTCACGAAACGGTTTATCGTGCCGGAGGACCGTGAACGGGCGCTGC
GCGAGATGGAATATTCAAATGTCATGGCCGGTCTGGAGAGACACGATGTTTATCAGGTGCTCTTTGACAT
ACGGGACAGTTCCGGTGAGAGATGCCGGAAATCGATAAAGTATTCTTACATAGACAGGGAGAACCAGATC
ATTCTAATGACGCGGCAGGATATCACCGAAGTTGTCGCTGCCGAGAAGAGGGCTAAGGACGAGATCGAGG
CGGCGCTTAAACGCGCGGAGCAGGCGAGCCTCGCCAAGGGCGAGTTCCTCGCGCGCATGAGCCACGAGAT
GCGCACGCCGATGAACGCCATCATGGGCATGACGGTGCTGCTGAAGGACGCGCTTGGCGATCCGGCGGCG
GTGGACGACTATATCGGCAAGATAAACTCATCGAGCCATTTCATGCTCGGCCTTATCAACGACGTGCTTG
ATATGGCGAAGATCGAGAGCGGCGAGTTCGCGCTTTATCCCTCGCGCTATGAATATAAGGAGTTCGCGGG
CGCGATCGACGCGATGATACGTCCCCTCTGCCGCCAGAAGGGCGTCGAGTTCGTCTTTGACAGCAAGTGG
CCCGTTGCCGCCGTGTGGGTTGACAAGGTGCGCCTGAATCAGATATTTCTCAATCTCCTCTCTAACGCCG
TGAAGTTCACGCCCCCCGGCGGCAGGGTGGAATACCTGATGCCGGAGGCTGAGGTCCGCGGAGACCGTAT
ATGCTGTGACTTTATCGTCAGGGATAACGGTATCGGGATGAGCGAGGAGTTCCAGAGGCATCTCTTCGAG
CCTTTTGTGCAGGAGAACGCCGCCGAGGGCGGGAACTGCGGCACGGGGCTGGGGCTCGCGATCTCCAAGA
GCATCGTTGATAAGATGGGCGGCTGCTTTGAGATAAGGAGCGAAGAGGGTAAGGGCACTGAGATTCTGCT
GCATCTGGAGCTGGAGATCGCGGGTGATGAGAGACCGGCCGCGGCGCAGACGGAATGCGCGGCCCGCGGC
GGCGTGAAGGCGCTTAAGGGACGCCGTGTGCTGCTCGCGGAGGATCATCCTCTCAACACTGAGATAGCCC
GCAAATTGCTGGCGAAGGTGGGGACGACCGTTATCTCCGCCGCCAACGGAGTGATCGCCGTCAAGACTTT
CACCGCTTCACCCGTGGGTTATTTTGACGCCGTGCTGATGGATATCCGTATGCCGGAGATGGACGGCCTG
ACGGCGGCGCGAAAGATCCGAGAGCTGCCGCGCGCGGACGCGAAGGCGGTGCCGATCATCGCGATGACGG
CGAACGCCTTTGACGACGACCGCCGGAAGTCCGAAGAGGCCGGCATGAACGGCCATCTGGCAAAGCCGAT
AGAGCCCGAGCTGCTTTACAGAACGCTGGCCGGGGCGGTCTCGCCCCGGGAAAAGCCGGATGCGGAAATG
TAATGTTCGATATTTTATCTTTTGTTTTGATGAGCGGGGTGATTACCCGCTCTTTTTTTATTTACGCGAA
GGAATATTATCAATTATAAAATTATATCTAATTTAATAAAAATATCACAAAATTGACAGCCATATCTTTG
AAATATATAATTTTCAGATAATATTTATTGTTTTACATGTAAGAATATCCGGTCTGCCGTAATCTGCGGT
TCGCTGGGAGGGTATTGTCGTTTTGGGGTGAAATTTTAATCTTATTGGCGGAGCGGACTATGGAAAGATC
ATCTCTCTTAATAGCGGACGGTAATCGGGACGTCTGTTCTCATCTGAAGCTTCTTTTCAGTGAGATGTTT
GGCAGTATCGACTGCGCGGCGGACGGTATAGCGGCGATAAAGCTCTTCCGCCGCCATGTGTATCATCTGG
TCATACTTGACGCGATGCTTCCCGTCGCGGACGGCCGTACCGTCTGCCGCCAGATATGCAAAATGTCAGA
TGTGCCGGTGGTCATAATCTCCGAGCGTTCCGCTCTGCCGGAGCGGCTGAGCGCCTATCGTTCGGGCGCG
GAGGATTATATTGTAAAGCCCTTTGAGGGCGACGAACTGCTGGCGCGCATGAATATCATCCTGCGCCGCC
GTGAGCACGTTCCTGCCAAGCCGCCGCGCGCGCTGATTTTTTTCGGGCTCTATATCGATACGCGCTCCCG
TACGGTCTATGTTAATGATATTCCCGTGCCGCTCACTCCGAAAGAATATGATTTGCTGCTGCTTCTGTCG
CGTAACCCCGGGCAGGTGTATACGCGCGAGATGCTGATCGACATCGTCTGGGGCGATGATTTTTTTGGGA
GCCCCCGGACGGTGGATACCCATATCAAGACGCTGAGAAACGCGATCCGCCCCTATCACGAACATATCGT
CACGATCAGGGGCGTGGGATACCGTTTCGACGAATAGTTGGCTTTGCCGCTTACGACGACAAAAAATGGA
GAGGGGGAGGCCTCTCCATTTTTGTTGTCTCCCATACCGCGGATGCGGTGGCGCTGTCAGCGGTCGGGAT
TACTGTAATCGGCGACGATGTTGCGCAGGATCTCGATCGTCTCCTTGGAATCTTTCAGTTCGTTTTTAAG
CCGCGTATTCTCGGATACCAGGGCCATCGCGCGTTCCGAATCGCCGCTGGGCTGGATGGCGGGGCTGGCT
TTGAGCCTCGCGTCCATGGTGTTCTGGCGTTCGCGGGAGTCGACGGAGACCTTGCGGCTGTCGACGGGAA
TTTCGATGACCGCCGTCTCATCGGTGAATTCGTTGTATTTACCGCGTTTTACGTAGCTAGTGTGCAGCAG
TTTGTGGCTGAGAGGTCCGTTCGGCTCTCCCAGGAACTCGCCGTAGATGGCCATGACCGCCGGATTTTCG
TGGCTCTTGCGCAGCTTTTTGTGTTCGTCCTCCCACAGGAGCGCGCCGCGCCGTTTTTCCCTGATCTCGC
CGTCAGTGTTGCGCGGCTGTCCGCCGCCGACGATGCAGCCGCCGGCGCATCCCATCACCTCGATGAAATG
GTAGGGGGAGTTTCCCTCCTTGACCTGTTTCATCAGCGTCTTTGCGTTCTTTGTTCCGCTGGTGACCGCC
ACTTTCAGCTCCACGCCGTCGAGGCCGGCATATTCAGGCAGCGGCGACTCTATCAGGATAGAGGCCTCTT
TGACGTCCTCCAGGCCGATGATGGGAGTAACGTGGAGGTTGTCTCCCGGAAGTTCGCGTCCGGTGATCAC
CTCGTAGGCGGTGCGCAGCGCGGCCTCCATGACGCCGCCTGAGAAGCCGAAGATATCGGCCGCGCCCGTC
GAGAAGCCGAGCGGATCGTGGAATTTGCTGTCAGGCAGGTTGGCGAAGTCGATGCCGGCGGAGTTTATCA
TCTCGCCCAGCTCTCTCGTCGTCAGCACCGCGTCGACGTTCCGCAGGCCGTAGTTCATCATTTCGGCGCG
TGTTATCTCGAATTTTTTCGCCGTGCAGGGCATCACGGAGACGACGAACATGTCCTCCGGGGCGATGCCG
AGCCGCTGGGCGTAATAGGTCTTTATTATCGCGCCGGTCATCATGTGCGGCGATTTGCAGGTGGACAGAT
GGGGCAGCATCTCGGGGAAGGTATGTTCAATATATTTGATCCATCCCGGAGAGCAGCTGGTAACCATCGG
CAGGGAGACTTTCTCGCCCTTCGCAAAGAGTTTGAGGCGCGAGAGCAGCTCCGTGCCCTCCTCCATTATG
GTCAGGTCGGCGCCCCAGTTTGTGTCGAATACGTGGTCGAAGCGGAGCTCTTTGAGGGCGGAGGCCAGCT
TGCCGGTGCAGGGCGTTCCCGCCGGGATGCCGAAGAGTTCGCCGACGGCGGCGCGCACGGCGGGGGCGGT
CTGTACGATCACACAGCGCTTCGGGTCGTGGATCGCCTCCCATACGGCGTCCACCGAGGATGTCTCCTTC
AGCGCCCCTACCGGGCAGACGACGGTGCATTGTCCGCAGAAGGTGCAGTTCACGGCGCCGAGCGGCTGGC
AGAGCGGCGGCGCTATCTCGGTCTTGAAGCCCCTGTTCTGCGGGCCGATGATGCCCGTGCCCTGTCTCTC
GTGGCAGACTGTGACGCAGCGGCGGCAGAGCACGCATTTGCTCATGTCGCGTGTGATGGAGATCGAGGCG
TCGATGTTTTTGTTGCTCTGAGCGCCCTTGAAGCGGGCGTTTTCGACGCCGAGCACTCTGCCGAGCTCCT
GCATCTCGCAAGATTGGTTACGTTTGCAGCTGAGGCATTCCACGTTGTGGTTGGAGACCATCAGCTCGTA
GAGGACCTTGCGCGCATTGCGCACGCGCCCGGTGTTCGTCCTGACGACCATACCCTCGCGGGCTTTGGTG
ATACAGGAGGCCATCAGCGTCTTGGCTCCCTCCACCTCCACCACGCAGATGCGGCAGGCGCCGATATTGT
GTATCCCCTCCATATTGCAGAGGCTGGGGATGTGGATGTCGTTTGTCTTTGCCGCCTCCATAATGGTGCA
GCCTTCGGGAACGCTTACCTGCTTATCGTTGATAGTTAGAGTCAGCATGCCTCTCACCTCCTGTTGCAGT
GCAGACAGCGCATCGCTTCCGCGATTGCGTTCAGCTTGTGATAGCCGCGGATGACCTCCTCGAAGGAGTG
TCTATCCTCAAGCGGCAGGATCTCCTTCTCGAACCGCTCGTGGGAGATGATCTCGTCGTCATCCTCCAGA
AGCGGGATATCTATCTCCTGGCCTTTGTTGAGTTTGCCCTCGCCTCCAAGATAGAGGTCGATCGATATCG
CGGCGTTCTTGCCGTCCGAGATGGCCCTGATAACCTCGTCAGGGCCGCGCGCCACGTCGCCTCCCGCGAA
GACGCCCTCTTCCGTCGTCATATAGGTATCCTCGTCGATGATGAAGGTACCCCACTTTGTGACTCCGATC
TCGCCTCTGGGGATGAAGGGCAGGTCGGCGTACTGGCTCACCGCCGGTATGACGACGTCGATGTCGACAA
AGAAGTTGCTGTTGGGGATATCTTTGATCTCACGCCGTCCGCGGTTGTCGAATTGCCCCGTCTCGCATCT
GATGCATTCTACCTTGGCCACCGAGCCGTGCTTGTCGGAGATGAAACGTACCGGTTTTACCAGCTCCATG
ATCTCGACGCCCTCATGCAGGGCCTCTTCGACCTCCTGGCGATAGGCGGGCATCGCCTCCGCCGTCCGGC
GGTAGAGGACGATGACCTTCGCCGCTCCCAGGCGCAGGGCGCTGCGCGCCGAGTCGATCGCCGTATTGCC
GCCGCCGATCACCGCCACGGTCTGTCCCTCAAGGTTGATGCTCTTGTAGAGCTTCACATTTTTCAGGAAG
GTAACTCCGTGGATGATCCCCTTCAGATTTTCGCCTGGGATGTTCACGCGCTGCGGGAACTGGGTGCCGG
TGGCGATGTAGACGGCGTCGTGGCCGTTCCTGACGTCACGGAATTCGATGTCCTTGCCGACAGTGGTGTT
GAGGTGAAGGTGGACGCCCTCTTTAAGGATCGTATTGACCTCGTGCTGCAGTACGTCGGAGGGCAGGCGG
TATTCCGGGATGCCGAAGGCGAGTACGCCGCCCGCGACCGCCTCCGCCTCGTAGATGTCCACCTCGTAGC
CGATACGCGAGAGGTAGTAGCCGCAGGTCAGCCCGGAAGCGCCCGCGCCCACGATCGCCACCGATTTGCC
GTTGCGCGGGAATACGACGTCGTGCACATAGGCCGGTTCGTTTTTGAAGGCATAGTCCGCGACGAAGCGT
TTGAGGTCGCAGATCGCCACCGGTTCGTCTACGCTGCCGCGGCGGCAGCGGCCCTCGCAGGGCCTCGTGC
AGATGCGTCCGCAGATCGCGGGCAGCGGGTTTTCCTGCCGGATCAGGTTGTAGGCATCCATGAAGCGTCC
CGTGGCTATGAGCGAGAGATAGCCGGGGATGTTGACGTTGGCGGGGCAAGTGTTTTCGCAGGGGGAGATG
AAGAGGTCCGCGCAGACGCTGGCCCGGCAGTATTTGTTCCGTATATGCTCCTCATATTCCTTGCGGAAGT
AGCGGATTGTGCTCAGCACGGGATTCGGGGCGGTCTGTCCCAGACCGCACATCGCGGTGTCCTTGATGGT
GTTGCCGAGCTCTTCGAGCAGTTCGATGTCGCCCTCTTCGCCGCGTCCCTGGGTGATGTTTTCCAATATC
TCCAGCATACGCTTTGTGCCGACGCGGCAGGCGAGGCATTTGCCGCAGGACTCCTCCTGAATAAATTCCA
TAAAATAGCGGGCCGTATCCACCATGCAGGTCTCTTCGTTCATGGAGATGAGGCCGCCGGAGCCCATGAT
GGCCCCCAGCAGCGTCAGCGATTCGTAATCGGTGGGGGCGTTAAGGTTGTCCTCCGTGATGCAGCCGCCG
GAGGGGCCGCCGATCTGGGCCGCCTTGAACTTTTTATCGTTCTGCATGCCGCCGCCAATGCGGAAGATTA
TCTCGCCGATGGGCATGCCGATGGGGACCTCTACGATACCGGTATTGACGATGTCGCCCGCCAGGGCGAA
TACCTTTGTGCCCTTGGCCTGCTCCGTGCCGAAACCGGCGTACCAGTCGCCGCCGTTCAGCAGGATCGGC
GGGATGCTGGCGAGCGTCTCCACGTTGTTGATAATCGTCGGCGCGCCGAAGAGGCCGTTTTCAAATGGGA
AGGGCGGCTTGGGGCGCGGTTCGCCGCGTTTGCCTTCGATGGAATTCAAAAGGGCCGTCTCTTCACCGCA
GACGAAGGCCCCGGCGCCGATGCGTATTTCGAGGTCAAAGTCAAAACCCGAGCCGAGGATGTCTTTGCCA
AGCAGCCCATATTCGCGGGCCTGTTCGATGGCGGCTTTGAGCCGTTCCACCGCGATGGGATATTCGGCGC
GGACGTAAACATATCCCATATTGGCGCCGATCGCGCGGCCTCCGATCAGCATTCCCTCGATCACCGTATG
CGGGTCTCCCTCAAGGATGCTGCGGTCCATGAAGGCCCCGGGGTCGCCTTCGTCCGCGTTGCAGACGATA
TATTTTTCTTCGCTTTGGGCGCGGCGTCCCGCCTCCCACTTGACGGCGGTCGGGAAGCCCGCGCCGCCGC
GTCCGCGGATGCCGGATTTCTTTATCTCCGCGATAACGCCGCTGCCGTCCATCTCAAGGAGGGCCTTCGC
CGCCGCCATATAGCCGCTTTTTGCGATATAGGCGCGGATGTCGTCATAGGCGATGACTCCGCAGTTGCGC
AGAGCGATCCGCAGCTGTTCCTTGAAAAAGGTGATATCCTCCATCTTCGGAACGTGGGTCCTGAGGACGT
TGTCGTAAAAGGTGTGCTCTTCCAGCACCCGCCCCTCGGCGATGTGAGCCTTGATAATTTCCCGCGTGCT
CTGCGGCGTGAGTTTTGTATAGAAGATGCCCTCCGGCATGATGAGCATTACGGGGCCGACCGCGCAGGTA
CCCATGCAGCCCGTCTCTTTCAGCGCCGTGCTCTCCGCGAGTCCCAGCTCCTCTATCGTCTCGGCCGCCG
CTTCACTTATGGCGCGGCAGTCCGAAGAGACGCAGCCCGCGCCGCCGCAGACCAGTACCTGATGGCTGAA
ACGCCACTCTTCCCGTTCGTAATCCTCACGGATTTTGATCAGGTCTTTTATTGAATTGACATGATTGTGT
TCCATTATGCCCACCTCCTTTTAAAGCCGCGACAGTACGGCGTCGACCTTGTTGGGGGTCATCTGCTTGT
AGATGACGTCGTCTATCATCAGTGCGGGAGCCAACCCGCAGGAGCCGATACACCGCGCGATCTCAAGCGT
GAAGCGCCCGTCTTCGGTGGTGTCGCCAAGATCCACATTCAGCGTCTTCAGCAGGTGGTCGACGATCCTC
TTGCCGCCTCTGACGTAGCAGGCGGTTCCCATACAGACACGGATCGTATGTTCCCCGCGGGGGGTTACGG
AGAAGAATGAATAGAATGAGACGACCCCCGAGACCTCCGAGAGCGTTATATCCAGCGAATCAGCGATGAA
ACGCTGCAGTTCAAGCGGCACGCAGCCGAAGATCGTCTGCGCGGCATGGAGGATCTGGATCAGATTCTCC
GGTTTGTAGCCATACAGGTCCATTACGTTGTCGACCTTCTCATAGAGCTCGTAATCCTCCATTTGGGATA
TATACCGCTCTATGGCAGAATGTTCTTTCATCACGCCACACCTCCGTTTTTCTTGTAATATAAAGTTTCA
AAAAAAGTGCCTTATGAAATCTTCTGACGAAAGTATAAAATATTGATGTGAAGGCAGCGTGACGGACGGG
GGCCGCTGAAAAACTATTTTTTTATCACTTTTGAGTACGGCCTCTTTCCGGGAACACAAAAACTTCACAA
AAGGCGGCCGGTGAAGGTATGGCCTACGGGTGGAAGGAGTGATTTTAATTACCGGCACGGCGTGCGGCGC
GTGGCCCGAAGGAGGAACGGCAGATATTAATGTATCTTACAGCGGGGAAATTGTTATAAAATAGAGCCCT
GAAGAGCGGAGGTAAGATGCGATGGATCACGAAGAGCTAAAAAAAATACGCGATGAGATAGACGTTACGA
ACCAGTCTTTGATCTCCCTGTTTGAGCGCCGCATGGAGCTTGTCAACCGGGTCGCTGAATATAAAAGAGA
GCGCGGTCTGCCCGTTTTCGACGGGGCGCGCGAAAAAGAGGTCCTTGAAAAATGCGCGGCATGGGTGAAG
GCACCCCACTACCGCGAGAGCTGTCTCTGGATGATGGCGCGCGTGATAGAGGCGAGCCGCCGCTACGAAA
ATAAAAAGATAGCGGAGCAAAAAGAGGCGGAGCCCCGCGTAACAGCAGCCTCCGCGCCCTGCCGCCGTGT
CGGCTATCAGGGCGTCCCCGGCTCATACAGCCACCAGGCCCTGCGGAGCTATTTCGCGGGACGTGATGTC
AGCGAGCGTAACTTCAAGCTCTTTGGCGACGTCGTCTCCGCCGTCATGAGCGGCGAGGTCGACTGCGGCG
TACTGCCGATCGAAAATTCCTCCACCGGCGGGATACTCGAGGTCTACGACCTGCTGCGTAAGAACGACTG
CCACATCGTCGGCGAAAAGATCGTGAAGGTGGATCACAACCTGATGGCGGTCAGGGGCGCGAATATGGCG
GACATCCGCAGGGTCTACTCGCATCCCCAGGGATTCAGCCAGTGCGCGGAATTCTTCGCCCAACACCGTG
ATTGGGAGCTGATTCCCTACTTCAACACCGCGAAGAGCGCGGAGATGGTGGCGCTTGAGGGGGACCTCTC
GAAGGCCGCCGTCGCGAGCCGCGAGGCTGCGGAGCTCTACGGCCTTGAGATACTGGCCCCGAACATAAAT
TCCAGCGCCAGCAACTACACCCGCTTCGTCGTTATCGCCGCCGCCGCGGAACGCGACGAAGAGGCCGATA
AGATAACCGTCGTCATCGGGCTCCGCCACGAACCGGGGGCGCTGTGCAGGGCGCTATCCTGCTTCTGCGG
CAACGGCCTCAATCTGACCAACATCGAGTCGCGACCGCTTGAGGGCGGCTCATGGGAATACTTCTTCCAC
CTTGATTTCAGCGGCCACCTGCGCGAGAAGAACGTCGAGAGGGCGGTGGCCGAGCTTGAGAAAAATACCA
GCTATCTGAAGATTCTCGGCAACTACCGCGCGGACCGCGCGGGTTAAAGGAGCTATATCCTGTATTAACT
GCCGGATCGCCTCAAACGGGGCTGGACTTATAAAGATATAAACGGCGTTTTAGCTTTGTCATGCAGGGCT
TGATCCGGCATCCAGCGGCCTCAAAAGCCCTGGGCTCCGGCGCGGAGGCCGGAGCGGCGTGGCAGAGGCC
GATTTACCATTTTTAGACGCGTTTTCCCTGTTTCGCGCCCCGTGCCGGATGGCTGCGGGGCGCGTTTTTT
GCCGCGTGGGTGTATTTTAGACTGCGCGGTAGCCGCCCTTGAGCAGCTCTATTATCGAATCGAGGGCGTT
TACCACCTGGCTCAGCTCTCCGTCGTTGCGCACCTCGTAGTCCGCGACGGCGCGGTAGGTGGGCAGGCGG
TCGGCGTAGAGTTTGTATATCTGTTTTGGGTCGCCCGCGAGCAGCGGCCTGTTCGAGAGGTCGACGCTCT
CCAGTATCTCCTCTACGGGGCGGTTGACGAAGAAGACGTAGCCGGTGCGCCGCAGCGCACGCGCGTTTTC
CGGGCGCATCATCGTACCGCCGCCGGTGGAGATGACCGCGCCGCCGAGCGACGAGACCTTTTTCGACATC
TCCGTCTCGGCGTCGCGGAAGTATTTTTCGCCGTTTTCCGCGAAGATCCTCGTGGTGTCTTTGCCCTCCT
GCTCTTCGATGAGGGCGTCTGTATCGTAGTATTCCATGCCGATCTGAAGCGCGAGCGCCTTTCCGACGGC
GTTTTTGCCGCTGCCCGGCATCCCCACGAGGACGATGTTGCGGCGCTTGCTCTTGTAGTTGCCGAGGATG
CGCAGGAAGTCGCACTCCTGTTCGACGAGCGCGAGCGCCTTTTGGGTGTTGGCCTGCGCGATGTCTCCCG
TGAAGTCGGTGAAGAATAGGTATTCAAAGTCCGCGCCGCCGACGGGGACGGATTCTATCTTGGAGAGGTT
CAGGTGGTAGTCGGCGAAGATGCCGAGGACGCGCTGAAGCGCCCCCGCGCGGTGGCGGACGGTGAACGCC
ATGCTGACCTTGTCCCCGCCGGGGGATATCTCGAATTTATCCGTGAGGATCACGAAGCGCGTACAGCTGC
CGGGGTTGTCGCTGATGTAGGGGGCGATCACCTCAAGCCCGTTCAGTTCGGCGGCGAAGCCCGAGGTGAT
GACCGCCTTGTGCGGCGAGTTTTCCTCGGCGATTTTTTTTACGCATTTAGAGGAGCTGAGGCTGGGAACG
GCCTTGATTTCTGGATGGTCTTCAAGGAAGGCGCTGCAGCGCGCGAGCACCTGTTCGTGCGCGTGTATCT
CCGTGATATCTTCAAGTCTTGCCCCTTTGGGGGCGGCGAGGCAGTCGTCAAGGCGGACGTTCTGTTCGCC
CGCGATGTAGAGGCCGTATTTGTTTATCAGTTCGCGGACGCCGGGCATCGCCCCAGCGGTGTTTGATTCG
AGGGGCAGCACGGCGTAATCAGCGTCGCCGTTTTTGACGGTGCGGCAGACTTTTTCGTAGGTGGAGCAGC
CGCCGAAGCCGCCCGTGCCGAAGTAGGCCGCGGCGGCCTCGTGGCCGTAGGAGCCCTCGCCGCCCTTGTA
GACGACGCGCGGGTTTTCCTTTCTCTTTGCCGCGCTGCGTATCATTTCGCGCAGCCATAACCCCGTGATG
TTGTCGCCGGTGACCACTTTATGCTGCACGGCGCGGCTGTTTTCGAGCATCATACGCCAAAAGCGGCGGA
TGTACGGCACGTCGTCCTCGCGTTTCGCGAGCGATACCACGTGGTCGATTACGTTTTCTTCCTGCGCGGC
GTCGGTGACGGGGATGTCCCTGTCCATTTTATATTCGGCGATCGTGCGCGCTATCTCCAGCCGCCGCTCT
ATCAGCTCCAGGATTTTTTCGTCAAGTTCTCGTATCTCTTCTCTGTATTCTTTCAGCATGATTTTTCCCC
GTTTCGCATCTGGTATGGATTTTCCCGTAAGGTCACTGCCGCCGCCCGCACAGGCCGCGTATCCCGTATA
GTTTCTGGACTGCCTCCAGCAGCGCGAGCGCGGCGGCGGCCTCGATCACCGGTACGGCGCGGTGGACGAT
GCAGGGGTCGTGGCGTCCGGGAACGACGAGTTTCGCGTTTACGCGCTCTTCCATGTCGACGGTGTCCTGC
TCGCGGGCGATCGAGGAGGTGGGGCGCAGCGCGGCGCGGAAGAGCAGCGGCGCGCCCGTCGAGATGCCGC
CGCTGACGCCGCCGTTGTTGTTCGTCCTCATCGACACCCTGCCGTCCGCCATTTCCATGGGGTCGTTGGC
CGCGCTTCCCCGCATCTCCGCAAAGGCGAAGCCGGCTCCGAATTCGATGCCCTTCACGCCGGGGACGGCG
AAGCAGGCGCGCGAGATGAGGCTCTCAAGCGAGTCGGCGCCGGGCTCGCCGATACCGGCCTCCAGGCCGA
GGGCGGCGCATTCTATCAGGCCGCCGAGAGAATCGCCCTCTCTTTTGGCCGCGGCGATCGCCTCGCGCAT
TTTCTCTCCCGCGCCGTCGTCGATCACCGGCAGCTCTTTGCGCGCCGCCGCCCGTAATACCGTTTCGGCG
GTTTTGTCTTTCAGGAAGCCACCATCCGTAAGCGGGATGTCGCGGATTCCGCCGATCGCGGCGATATGCG
CTCCCACGAAGATACCGCGGGCCGCCAGCAGCTGCTTTGCCACCGCGCCCGCAAAGACGAGCGGCGCGGT
GAGGCGTCCCGAGAACTGGCCGCTGCCGCGCATGTCCGCGAAACCGTCGTAACGCGCGGCGGCGGTGTAG
TCGGCGTGGCCGGGGCGCGGAAAGCGTTTGAGCAGCGAATAGTCGCCGGAGCGCGCGTCGGTGTTTTTTA
TCATCGCGCAGAGCGGCGCGCCGGTGGTGAAACCGCCGCAGAGCCCGCTGAGCACCTCGGGAACGTCGGC
CTCTTTACGCGCCGTGGAGATGGCGCTTTTGCCGGGGGCTCTGCGCCCCATCTCGAGGGATATCTCCTCC
ATGTCCAGCGTAACGCCGGCGGGGATGTCGTTCAGCAGGACGCCGATCGCCGGCCCGTGCGATTCTCCGA
AGATTGAATATTTCATTATTGTGCCTCCTTATCCATTACAAAGCTGCCGCCCATCGCGCGGTATTCCTTC
CAAAAGCCGGGGGCGCTCTTTTTCACGCAGTTTGCGTCGTCTATCGTAAGCTCCCCGCCGCATGCCGAGG
CGGCGACGGCCAGGCTCATCGCGATACGGTGGTCGTTGTGGGCGCTTGCCGCGCCGCCGCGCAGGCCGCC
GCCTCCGGCGACGGTGAGCGAGTCCGTACCCTCTTTTACCTCCGCTCCCAGCGCGGCCAGTTCGGCGGCC
ATCGCCGCCAGACGGTCGCTCTCTTTGATGCGCAGACGGGCCGCGTTGATAAGCCGCGTTTCGCCCTCCG
CGCAGGCGGCGAGCACGGCGAGTATCGGAAAGAGGTCCGGGGTCTGCGAGACGTCGATCTCCGTGCCGCG
CAGCTTTGAGGGGACGGCGTGGAGTTTATCGCCGGACCATTCCACGGTTGCCCCCATCCGGCGCAGCAGC
TCCGCGATCTTTGCGTCTCCCTGTTTGCTCTCTTTTTTCAGGCCGGAGAGCGCCGCGCCGCCGCCGAGCG
TTCCCGCCGCGAGCCAGAAGGCCGCGTGGCTGAAATCTCCCTCGACGGAGACGGCGGCGGGGGAGAAGCG
CTGGTTTCCGGGAATGTTCAGCGCGCAGCCGCGTTTATTTTCCTCCCATTCGGCGCTGACGCCGAACTCC
GCGAGCGCCGCGAGGGTGAGGTCTATGTAGCTTCGGCTCTCAAGCCGCGTGGTAATCTCTATGCGGGAGT
CTCCGCCCAGCGTCGGGAGGGCGAAGAGCAGTCCCGAGATGAACTGGCTTGAGACGTCGCCGCGTATTTT
AAAGAGGCCGGGGCGCAGCCGCCCGCACAGTTCGATATAGTCTTCTTTTTGGATAAATTCGATCTCCCGC
TCCGCGAAGAGGCGCGCGTATTCCTCCTGAGGGCGGCTCAGCAGCCGTCCCCGCCCCGTGAACCGCCGCC
GCCTTCCGTCGAGCGCCAGCGGGATGAGAAAGCGCAGGGTGCTTCCCGATTCGCCGCAGTCAAGGGGCGC
CGTATCATTTGATACGCTTTTTTTTGAGCGTGTTGCGAGCATGTCGCCCTTCAGCTCCATTTCGCAGCCC
AGCCCCCGCAGCGCGCGGCAGGTCGCCATTATGTCCTCGCTGAGCCCCAGGAAGCGGACCCGCGAATCTC
CCGCGAGCGCCGCGCAGATCGCCAGCCGGTGCGACATGCTTTTGCTCGGCATGATCTTTATCTCTCCGGA
GAGGGGCTTGGGGGTTATCGTCACGCTAACATTTTTCATCGGGCCGCCTCCTTTGCCGCCGTGTAAGGCG
TTTTCAGATATTCTTCTTTGCGCCGTGTGGAGGAGGCGAGCGCCGCCGCCAGCTCACTTTGGTCTCCCGC
CTCTACGAGTCTTCTCAGCACCGCAATGTTATCTTCCAGCTCCGCGAGGACGCCGCCCAGCGGGGCCGCG
TTCATGGAGAAGAGCTCGCTCCACATCTCGGGGTTAAGCGTGCCGACCCGGGTGAGGTCGCGAAAGGAGC
CGCCCTCGAATCCTTTGCTCTCAAAGAGCAGCCCGCTGTTCAGGATGGCGGCGGCGAGCACGTGCGCCAT
CTGGCTGGTGTAGGCGATCATCCGGTCGTGTATCTCCGGCGTCGTCTCGATGACGCGCGCCGCCCCCGCG
TAGGCCGCCATCTCACGGAGCAGGGAGAGCGCCTCGCGCGAGTTTTTCTCATGCGGCGTGATGATAAAGT
TGCAGCCCGTAAAAAGTTTTCCGTCGGAGGCCGCGTAGCCGGAACTCTCGCGTCCCGCCATCGGGTGCGC
GCCAAGGAACTCCGCGCCTGCCGGCATTGACCTGCGCGCCTCTTCTATCAAGGGACCCTTGATGCCGGTC
AGGTCGCTCCAGAGCGCGCCCTCTTTGGCGCGGCGGGCGCAGCCGCGCAGGAAGTCCAGCGCGGCGCGCG
GATAGAGGGCGATCACGACGAGGTCGGCGTCGAGCGCCTCCTCAGCGTTTGTTTCATCCAGCACGTATCC
GCTGTCTATCACGCCTTCGGCCAGCGCTCTCTCAAGCACCGCGGCGTTGGTCTCGACGCCGCAGATAGCG
GCGTTCCGCCAGCCGCGCAGGGCCTTCGCGAGCGAGGCTCCCATCAGTCCCAGACCCGCGATGGTAATTT
TGAACCCCATAAGTACCGCCTCTTTCCAGTTGCCGTCTTCCTCGTAAAATAAAATCACCCGGGGCCTTCG
CTCCGGGTGAGATATCTTTTAAGACGGTTTTTATATATCACACAAAAGAGCTCAAGCCATAACAAATTGA
CTGCGGCTAAAATAATAGTCCCAGTTCCAGCCTGTAAAGTAAAAATAGGAGCTCTTAAGGTTTGTTGCCA
TCGATTTTTCTCCGTTTCCGCAAAAATCATTTCCCGTGTATTTAACACCCGAAAATATATTTTTGTCAAT
GCTGTGGCTGATTTTCCACTCTCCGGCAAAGAAAATGGCGGGTGCAGAATGCGCCCGCCATTTAGATACT
ACGATGTCTCCCCGGCGGGATTTAACCGCCGCTGATGTTGTGGATCACCTGCACATTTGCTCCGTCTGGA
ATCTTCGCCTCCGAATAGCGGCTCTTGTCAACGACATTGTCGTCGACCCATACGGCGAGCATCTTGAAGG
TGAAATTCTTGTCGTCAAGAAGCTGCTGTACCGTGAGCCCCTCTCTCCAAGGCGATTTTTCTCCGTTGAC
GGTTATCATGCGCATAACTCTCCTTCAATATTAATCTTCGAATTCGTCCTCGGGCTTCAGATGCTTCTCA
AGAAGCGCCACCACGTCGGGATAGTCTATACCAAGACGCTTCACCGTCGCAAGGGTGGGAATGCCGTTCT
TGTTCCAGCCGCGGCGCTTGTAGACGGCCATCTTGAGCATGTGCCACTGTTCGCGGCGGTGCTTCTGGAG
CAGATCGATCTTCTCCTTCACGGAGAGGCCGCTGATATCGACGCCGAATTCTTTGAGTTTCTCGTCAAAG
TATTCGGGACGCGCGTTCCACTCGTCCTCCCACACGGGGCCGAGGCCGCGGTCCGGCGCTTCGTGGTACT
TCGCCGTGCCCTTGCCCATGCGAAGGTTGAAGATGCGCTCGAAGTTGTAGACCTTCTCCGACTGTTCGAT
GAGGCCGTCGCGCGTCAGGTGTTTGCCGGTGATCGCCTCAAAGATGTCAAGGTAGTTCTGAAGGTGTTCG
GGCACGCGGGCCGCCTCGATACCCTTGTACTTCATGCCGTTGTCGGCGGGTTCGATGTCGTTCCACGGCA
GCTTGCAGAGGCCCTGCAGCGAGAACCAGAGACGGAAGTTCGGGAAGAAGAAGAGCGCCTCCGCCTTATC
TTCGTATGTCGGGAGCTGCTTGTTGACCATGTCCATGAAGATGAGCCACGCCTCGTCGTGCTGCGGTCCC
TTGAGGGTGAGGAAGTAGCCGCCCCACTGGGCGATCGATTCCTGGCAGCGGTACTCGGAGGCCTCGAGTC
CCTGGCAGACCATGCCGATCTTCATCATTTTTTCCATGTCCGCGCCGTAATGCTCGGCGAAGTATTCACG
CGCCACCTCGATGCCCTTGCCGCAGGCGATCGCGAATTCGTCTTTGCCGTATGCGATGCGGTGGATGAGC
TCCATGATGTCGGCCTTCTGTCCGAAGTTGAGGTCCAGGCCGTGCGTGTGTTCCTTGTTGATCAGTCCCA
GCTCGAAGCATTCGCAGACAAAGGCGATGCCGGTGCCGAGGGAGATGGTGTCAAGGCCGTAGTGGTCGGC
GTAGAAGTTGGCCTCGATCGTCCAGAGCGGATCGAAGATGCCGAGGTTGGAGCCGAGCCCCGCCGCGGTC
TCATATTCGGGGCCGTCGACGATGACCTCTTTGCCCTTCCAGGGACCGGTCTGGAGCGGGAAATGGTCAA
CCGCCTTCGCGCAGGCGAGCGAGCAGCCGTACCAGCAGCCGTCCGCCATTCCCTGCGTGAAGAGCTTTAT
GTAGGATTCGGAGCTGATGTTGTTGATATCCTTGTGACGGCCGAACTTATAGTTGTTGACCGGCAGCAGC
GTATAGTCGTCCATGATCTCGGTAAGGTGGGCCGTACCGGCGGAACGCATCTTGCACTGTTTGTCGTCGA
GGTCGTGGATACGCTTGTGGAGGCTTGCGCCGGCGCGCTGGATCGCCTTGATGTCCACGGGATCGTTTTC
CAGCCCCGTGAAGTGCGTGCGCTTCACGACGAGCGCGATGACGCCCTTGTTGTGGAGAACCGTACCGCCG
CCGCCGCGCCCGGCCTGCTTCAGACGCACGGCCTTGCGGCGCACGTCGTAGAAGCTGAAGTTCATGCCGG
CCCAGTAGCTTGTGCGAGCGCCGATGCCGCTTGAAACTACGGAGATGGTGCGCTTGTCGGCCTCGTCCTT
CGCGAAGTACTCGTGGAGCTCCTCCGAGACGGCGTAGGCGTTGATATCCTCAAGCGTGGACTCGAATATC
TGTACCTTGTTGTTGTCGCCGTCGATAAAGACGACTACGGGACGGTCGGCCTTGCCCTGCAGCTCAAGCG
CGTCGAAGCCCGAGAACTTGAGGAAGGGGGCGAAATAGCCGCCGGCGTTGCTGTTATAGGTCTGCTTGGT
GGCGGGGGAGAGGAACACGGAGTAGCATTTGCCCGCGCCGGGATACTGCGTGATGCCGCAGAAGGGGCCG
CCGGCGATGACGATCTCGTTCTCCGGGTCGTCCCACTTTGTCTTTTCCGTTACCGCGTCCCAGAGCAGCT
TGAGGCCGAAGCCGCGGCCGCCGGTGAATTTTTCTATCATATCCTCGGAGACGGGGCGTTTCTCAAACTT
ATAGTTGCCGTCTTTATTGCCGAGGCCGATGTAAAGTGTCTCTTTTGAATAGCCGTGGTGTATCTTTGCG
GGCTCGAATGACCACTCCGCCAGAAGTTTCATCGGTGCGTTTGCCATATCTTTATTCTCCCTTCTATGCC
TTTGCCGGTACGTTTACAAGCTCAAGAGCTCCCGTGGGGCACTTGCGCGCACATATGCCGCAGGCGATGC
ACTTGAAAGGCTCCGTCTGCTTGTCTCCGTCGAAGAACATCGAGGCTGACGGGCAGAAGCCGACGCACAT
CAGGCAGGAGGTGCACTTGTCCTTGCGGACCTGAACCACTCCGTTGGCGTCGCGCTCAAGCGCCTGTGTC
GGGCAGACGCCGATGCAGGCGCCGCACTGCGAGCAGATATTGATATTGGCAAAGCCAGCCATGTTATCGA
CTTTGACCCTCGACAATTCCGGTGAGTTTTCCTTGAAATATGCTTTTGAGCACGCCTCAGTACATGCGCC
GCACTGGACGCACTTCTCAGCGTTGACTTGCATGATTTTCACACAAAATCCCTCCACTATATTCAATTTT
TTTAAGACCGCCAAAAGCCGAAGAGACCTTTGACAATCTTCCCCAATATGAAAATTTTATCACAACCCCA
CCCTCTTTTGGGTGATATTGCTCACTTTTGTTCACGCTAAAATTTGTAAAATTGAGACAAGAGCGCCGGA
TTTGCCGCCAACACCGCGATATGCCGGCCACGGGCAGCCACGCATGACGAAATTTACCGGAAAAATGCCG
AAAAGCCTTGCCAAATTCGGGGATTATTGATAGAATCACCTACGTTGTACGAAATGAGTCAGGGTGGCGG
AACTGGTAGACGCGCTAGATTCAGGATCTAGTGAGCATTAGCTCATAGGGGTTCAATTCCCCTCCTTGAC
ACCAACTTTATACAAACCGACGACGCTTTTAGCGTCGTTTTTTTGTTGTATTTGAACGGGAGCGGGGGCA
TCTATCGTAAGGTAAGGTAAGCGTCAACACTACTGTTTCTCGGAGATCGGCGAGAACGGCAATGTCGTTG
AAACGCCAGCTCCATTGACTCGCGCAAGTAAAGACGGACAGGTTTTTGATCGGTTGGACTTTACGCAATG
GTTTGAGTCCCTGAGCGGAGCAGGTCAGGAAAAGTACCTCGGTGTCGGTTGGTGGAATCTATACAAAGAC
GGCAAGATAATATTTTTTAGCCTCATAAACCAGAACGGGCGAGGGCTGACGATAAAAGAGCTCTATCAGA
TGTTAGCCAAGGACTTGACTTTACAAAATATAAGATTACAGAATGAAAAGTTTACTCAATATTTGCTCTC
GACAGAAAACAAAGTCGGCAAGAACAAAGCACGGGTATTCAGCACCGCGCTGGGGTATAATATTATTGGC
AAGAGTTGAAGAAGGCTATACAACGCGGGTTGGATGAAAATCCAACGATGAAAAGATACACTAATACGAT
GGAGTATGGCGATAAGTACAACGCAGCAATCAGTATCACATGGCCGAATCGAATGGCGCGACAAAATAGT
CACTACAGCTTGGATAAAGAGATTCGGAGAGATCCATTTTGATTTCATCCAAGGCCATTTTAGAAAAGGA
GGCGAAGAAGCAATGAAAATCAACCTGTACGATGAAGTAGAGCTAGACGATGGCCGTACTGTTGTTGTAG
TTGCAAATGACGTCCCCGGGTTTCTTTTGTGCGAAGATGAATCAAGGGCGGAAGAAGAGACGGAAGCCGG
CGAAGATCGAGATTGGGTTGTCAGCGTGCCCATTTCCGCCGTGAAGCGAGTGTTGGGCAGGCAGCTCATT
GCTGGGGATTTGTTTGTATGATGTTGTTGCGAGCCCTTGGCACAATCTAAAATGACAGGCCCGGCTTTGG
CCGGGCTTTTTGTCTGCCTTTAAGCGGGTAAGCGGCGGCGACGCCGCGGCGGTTTTCACCAGAGTATTGA
CGGAAGAAAAAAAGATGGTATAATACCTTCTGTTGGCCGGGGTGGCGGAAAGGTAGACGCACGGGACTTA
AAATCCTGCGAACGCAAGTTCGTGCGGGTTCAAATCCCGCTCTCGGCACCACAATTTTAACGTCGCGGGG
TGGAGCAGTACGGAAGCTCGTCGGGCTCATAACCCGAAGGTCATAGGTTCAAATCCTATCCCCGCAACCA
TTTTTTTGGCGCTGTAGCTCAGTTGGCTAGAGCATTCGGTTCATACCCGACAGGTCACTGGTTCAAGTCC
AGTTAGCGCCACCAGAAATAATCGGCCTCTCAGAGATGAGAGGCTTTTATATCAAAAATTTTCGGGGCGT
AGCGCAGTCTGGTTAGCGCGCTTGGTTCGGGACCAAGAGGTCGGAAGTTCAAATCTTCTCGCCCCGACCA
GTAATTTCAAGGGTTCAGACGTTTTCGGCTGAGCCCTTTTTGTGTGCCTGTATCCTCTATGTATCCTAGA
AGATTATAAAACTAAAAAATCACGGACGATATAATCGATGAGACGGGCTATCGAGAAAAAGGGACTCAAT
GTATTAAAGATTAAAGAGAAACTCCTCCGATAAATTTATTGGTGTACTTGAAGTACAAGGAACTTCGTTC
CCTTCTTGATTGCTGCTTTGGTAAACACTTAGTACGAACTTTTCCGAATCAGTTTTAGGAGGGTGCTCTC
TGATGAACCTATCGATATCAATGCCATTTAATAAAAGATTATATGTATCCTTCGAAATATAGTAATTATA
ATTATTGCCGATATTAAAACTTATGGCATCTCCTAGTACTCGATATATGTTTCTGGTAGAAATAATATTT
AGCATGTAATCCTTTATAATTTTTGTTGATTTCTCGTAATGAGCTAATAGTCCTATAATGTTATGAAAGT
GATAATTTTCATTCAAGTATAAATCTATTTTTTTAGAGACAATAGTATCACACATATTTTTATATAACTC
TTGTATTCGCGTAAGATGAGTACCATTATCTCTTTCCATATTTCGTAGAATTTGGTAAATAATCGCTATT
TTTGAATATGCCTGGCTTACCTTTAGAATAAAATCTTCTATCTCTGTTAAATTAAGTTTATTTAATAAAT
TAGAAATAATTAAAATGGCACGTCTTCTTGCGCTAAAATAAAAAAATCCGCTAGAATCATCAACATAATA
CATGCACTTAAAAAAAGTAATAGCTGTTGATAGTCTTTTTTGGGGAGATATCTTTTCGATAAAAAGATGA
AAGTATTCAAAATAAAGCTTTTGCTTGTCGCTGTTCATATCACTAATGTTAATGTCGGGAAAAATAGCGT
CATTGTTTATTTTATAAATATAATTAATTACATTATTTCTTATGTCTATAAAATCGTTGGTTAAATACGA
AAAATAAAGGTCGAAATACCTTGCACTACATATTCGTACATTTTCTGCAACCTCCTCAGTATCACGCTCT
GGCTGGACTCGATCGAATTGACTGTTCGCGGAAAAATCTTTGCTGGTATTAGGAAACATATCACTCAGAA
GATTTATATATAACTTGTTTTCTGATTTGTTATTCAAATCAGCAAAAAAAGTTGAAGCGTCTTCTTGAAA
TTCCTCTGATGCTAATTGAGCGCTATATATTTCTTGATCATCAATACCATCATGAGAAACAAAGAATATT
TTATGCTCGTAAATTTTTTGGTACAATTCTCTATTGCAATATTTTATATACTCTAGCCCTAGTAGATCTG
GTTTATACAGATGTGTTTCATTAACCATAGGTGTATATAGTATGGAGTTGATAAGTCTTTTGAAATTTCG
CATATTGTTGATATTGCTACTGATACAGTTTATCAGCAAATCGTAGTTTTCCATTTTTTCAGGTTTGTTT
TCATAGGCAGACAATATATTTCTTAGACAAGTAGAATAAATACCCTTTAGATTATTGGTATTAGGTGTAT
CAAGTTTAACTATCATATTAATGATTTTTTCAATATATCTTTTGTCGATTTTTAATTCACACTCAAATAT
CTTTGATATTTGTTCTGGGTCATATGATAATACGTAAATAGTCCTTTTGAAGTCAAGAATAAGACTCAAT
GCTTTAAATAAAAAAACAATATTTTCTGGTTCAGATCGATCTAGATCATCTATAAAAAAAACAATTACTT
TATTATTGTTTTCTAAGTACCTGTTGATTTCTGCTTTTATATCATTAATTCTATTGCTGAGCCCATGTTG
TGAGCAAAATAGTGTTTTTATAATGCTACTTGTCCTATTAGAGGACAAAAATTCGCTAATATTTGCTATA
GACTTTCTGCTTTGCAAAAAACTATAATTTATACCAGAAGCTTCTAGAATAGAGTCGAACATCCCTAATA
AAAATGCTTCTTGATTTTCATAAAGCCATGGAGAAAATTTATCAACGATAACATATTCATAATGTTCGCT
ATTATTTTCTTTTATCCCGTCTTTAACAATATTTATGATTGTTGTCTTTCCACTTCCCCATTCCCCTTCT
AAACCAATTACATATGAAAGGTCTGGCTTACTATATGTAATTGCGTTAAATAGGCTGTCTATGATATGTC
CACGGTTTAGTAAATCATAATGCACATCTCTCTCTTCCACTAAAATAGGAACGTTCGTATTATCTGCCTT
TATAAAATTATTCCTGTATATATCACATATATCATAGAAAGTTGATTTATATTCTTCTGACTGCATTCTA
GTAAAATAAAATGCTATGATTCTTGCGAGTATCACTAATGCTAATAAAATAATGAGAACAATTACAATAT
ATATTTTACACCCTTGATATCCTATAAATTTTAGTAATATGGAATATTCGACTAAAACTAAGCATAAAAC
AAAGAGATAATAGTCTATCAGAACAATAGATGTGACAGACAGTGCCTTTATAACTTGATGTTTAACAAGT
AGAATTACTATGATGGAAAAGGTAATAATAAGTAATATTATCTGTATATTTAAGGAAAAAATTGCAATAT
AATGAAAATATAACCTTGAGAGTAGGTTTAATTCATCGGCTATAATTAATAATGCAAAGAATGTTAAAGA
TGTCATTATGCATGAAAGCTTCTTATTTTTAAATGTTAATGAAAAATAATTTTTAATTGAGCTGATGGAA
TACATAATTATATCGCCTTTCTAAATAGAAATATAGTTTGCCTAAGTAAACGGCAGGCGTGGAACCTTTT
ATAAAACCGATTTTATCAGATCATTTTACCATTTTGTCATGAAAGATGATTTGTTGGAGGACGATAAATG
CGGAGTCGGTTTCGGTTTTTCTTGTGAGGTGTATAAGATACGGAGATAGATCTGGGCGTGCAGTAAACGG
AAATTGCTTGATTCCCATAGTTCTTGTCGCTCCTTTTTGAGTATACAGGTTTCTGGCTACGTGTTTCCGT
TATTTTACTAGGTCCGGTTATTTTTATATTTTGGGGGTGCTTTTATCATCTGATTGTTATTTATCAGACG
TGGCACTATGGCTACAATACCAATGTCTATATCGCCTTTATTCTTTCGCTGGGCTCGCTATTCACAGCTC
GCTGACAGGCAGCTAGAATGTTTAAGAGCATTCTGCGGTCGTAGTCTAGGATAGGTTTCTTTATATTGTC
CAGATAAACTCTTATCTGTGCCTGGAGGACGATGATCTCTGGAAATGACATGTGCTCGATATTGGTGATC
TGGAGCTTAGTAGGCTGATCTTGACTGCCTTTTGTTAAAGACAACATATCAGTCGATATCGCTTTTGTAT
TTATGGGCAGATCTCCGCCTTCAGGAGTAAACCAATAGGAAATATCGACTCCCTTTTTTTCAACAAGCAA
CAGCAACAAAGAAATAGTAGGCTCCCTTTTGCCGTTTTCCAAGTAGCTCAAGTGATTTTGCGAAATGCCT
ATAATACTTGCAAAGTCTTTTTGAGATACCTTTTCACGTATTTTTTAAAGTAATCTCCGAATTTCAAAAT
CCTCATCATACTTAAGAGTATATATTTCTTTACCAAAATTCCTAATCACTATTTGTGATATATATTTCGT
ATTGGGGGTGATCAAATGGCTTTTAATTTTGTTCGACTTAAAAACTGGCAGAGGGAAAACAGATATACAC
AAGTTATCGCATCTCAGGTATTGGGGATGTCACAGAGCTATTATGCAACATTGATCGCAGGAGGAAAGTC
ACCTAGTTTTAAAACATTAGAAAAGATATGTTCTAAAACAGGCTATAACCTTAACGATTTCTATATCTCA
GACGAAGAAGCCTTGAGGCTTAAGGCAAAGATGTAGAGCGAGAGGCCTATCCGAAAAGGGAGATCCGATA
GTGTTTTGTCCGGAGAGAAGGGGCGTTGATGGGAATTGAAGAGATATGCGCTGAAGCTGTTGCACGGGAG
GTTAAGACGGCGATGCCTGAGATCCTTTGTGCTATCGAAAACGCGATAAGGGAGGAGGCTCGCGCCCACC
TCCTGGAGAAGCAGAAGGATGACGAGCCGCCGGAGGTTTATTACTCTACGTCTAGCATAAGTAAAGTAGC
AAGACGTTGGTATTACTGTAATTAAGGCGTATTTTCCTGTATCATAATCTTATGAAAGAGCTTATACGGG
AACTGGAAGGGTTGAAGAATAAATATGCGGAGCTGGAGAAGAAGGTCGCTTATTATGAAGAGTGCCTTAG
GCTGAGTCGTCACAGGCAGTATGCGAGTTCAAGCGAGAAGAGCGATGCTGATTCCCGTCAGCTTCTTCTT
TTTGACTAGACGGAAAATGAGTCTGGCGTCAAAAAGCCAGAACCCACAATTTGTGAGATAACATATACAA
GAAGAAGCTATAGAGACAGATCAAAGCCGGATGATGATTTTGAGGGTCTTCCCTCAGAGAAAGTGGAATG
CACTCTTTTGGAAGATGAGCAGCATGTCCGGAATGCGGCAGCAAAATGCATCTTATAGGATACGATGAAA
GACGCGAGATAGAGATCACCCCAGCCAGCGTAAAGATCGTGGTCCATGCTCAGGGAATATACGGCTGCCG
CTGATGAGAGAGAAACACGCACATTCCGATAAAAAAAGCTGAAATTCCTGCTTCCGTGATAAAGAGAAGC
ATCTCCTCCGCGTCGTCTATAGCGCACATCATGACACAGAAATACATGCAGGGAGTACTATTCGCCAGGA
GCTCTCGTTCATGAATAAGGGAATAAAGCTGAGCAGACAGACGATGGCAAACTGGATTCTTCGTGCTGGA
AAAGAGTGGCTGTACCCCTATATAATCAAATGCGCCGTAAACTTCTGGAAGAAGAGATACTCCATGCGGA
CAAAACTAAGATACAGGCGCTGCGGGAACTTTAAAAGGCCTCATGTACCAAATCCTACATGTGGCTGTAC
CGTACCGGAAAATACTCCGCTTATCCCGTGTCTTATTTCAATACCGGAGATCTGTTCAAGCTCACACCCC
ATAAAATGCCTCAATGGTTTCAGAAGCTATTTACACACAGACGGCTATGCAGGATATGGCAAACTCGGTG
CAGATATTCGCCGCTGTGGCTGCTGGGCTCATGTGAGAAGAAAATTTCACGAAGGGATACAGGCGGTCCC
ACAAGAAGAACAACCGACATGCGCATCACATAAAGGACTTGAATACTGCGACAGACTCTTCGCTCTTGAA
CGTGACTATGCAAAACTGACGCCGGAAGAGCGCCGTGTCAAAAGGCTTGAACAAAACAAGGCAATAACGG
AAGCTTTCTTAGCGTGGGCCTCGAACACCCCTGCCCTTCCAAAATCTGTCCTCGGAAGGGCTTTGTACTA
TGCCATTGAACAGAGGCCGTTACTTGAGACCTCAAACTTGGCGCGTTATGTAATCTTTTTTGTTGTGCTG
AACTACGATAAAATATGGAATTTTCAGAGGATTGGGGATTGTAAAGTTTTCTGTCTTCAATTTTAGAGAT
TATCCCCGATTCTGTGTAACCCACGAAGAAGTCGTAGAATATATCTAAGACAAACGGAGGGTTACATATG
ACGAGAAGAAACCGCACACCTGAAGAGAACGAAAGAAGGAAAAGGATACGTGAACTGCTTCAGATTGCCG
ACATCGGGAGTATGCAGGATATTCAGGAGCTTTTCAAAGAGACAATAGCCGAGTTCATGGAAAACGGCCT
TGAAGCAGAACTCGACGAAGAGCTCGGCTATTCCAAGTACGACTACAAAAACAAGAATACCGACAACAGC
AGGAACGGGCACAGCTCCAAGACTCTGCGCACAAGCTGCGGCAGCGTTGAAGTCTCTGCACCCAGGGATA
GGAAGGGCGAGTTTGAGCCACAGATACTCAAGAAGAACCAGACCAGCATAAGCCAGGATATCGAAGAGAA
GATAATCTCCATGTACGCAAAAGGCATGAGCACGGATGACATATCAGACCACGTTCAGGACATATACGGC
ATAGCCGTATCTGACACGACGGTAAGCCGTATAACGGACAAGATACTTCCCCTGGCCAAGGAATGGCAGC
AGCGACCACTTGAAACCATATACGCAGTAGTATTCCTTGACGCCATTCATTACCACGTCAGGAGTGAAGG
CCAGATAGTCAAGAAGGCAGTCTACATCGCTCTGGCCATAGACCTTGACGGGCATAATGACGTGCTCGGT
ATGTGGGTAGGGGAGAACGAGAGCGCCAAATACTGGGCTTCCGTATTGAACAGCCTTAGAAACCGCGGAG
TCGAAGACATACTTATCGCCTGCACAGACAACCTAAGAGGCTTCGACTCTGCTATAAACGCTGTATTCCC
CAAGACGGAGATACAGAGCTGTGTCATACACCAGCTTCGCAATTCTGGGCGGTACGTTTCATATAAAGAT
ATAAAAGAGCTCATGAAAGACTTGAAGGCCGTATATACCGCTCCAGACGAAGCATCCGCGCTGGAAGCTC
TCGACGCCTTCGGTGAGAAATGGGACAAGAAATACGCCTATATAACCAAGTCCTGGAGGGAGAACTGGGC
GAACCTCAGCACATACTTCAAGTACCCGTATGAGATAAGAAAGCTGATATACACGACAAATGCGATAGAG
GGGTTCAACAGGCAGCTGCGAAAAGTTACCAAGTCCAAGTCCGTATTCCCGACAGATGACAGTCTGTTAA
AAATGCTCTACCTGGCAATGATGGACATAACTAAGAAATGGACGGGGCGCCGCATAGACTGGGGACAGAT
ACTCGCCCAGCTCTACGTATACTTCGAGGGCAGAATCCCGGAATAACCCCCTGGCAATAACTAAAAACAA
GCCGGACGCCATTGACATCCGGCTATGGTGAAGCTATGTTTTACGTACAGAGCAGAGCCAAATCGCACGA
TTGAAACGCGCAGGGGCATTAGTCTCGAACTACAGACTTAGGATGTTTACACAGAATTAGGGACTGCCCA
CAATTTTAATATCTTTCGTCTGCTCTGTATCTTTTGAATCTTCCAGTTAGCCATAGAATGTCACTTCATT
CTCATCGCTGATACTATCCTTCTCGAAAAGAAGCTAATAAATAGTACCGGAGGCGTGCAGTGTAAAGCGA
CTCTAAAATCTTCATCAGTGAAATAGAATCTTTCATGAGCTAGTACTTCCCCCTTAACGGTACTTTTTGC
TAGAATAAAATTAAGCAATGTGTACTTTATCGGTATATTCGAAAAGATACATCCTTGCACCTTGCGTATT
GTTGCCAATAGTTATTCAGCATATCAGCCAGTCATCTTAGTCTTACTTTTACTAATACAGAGCTGAACAT
TTTTTCGCGGCACAGAATTTCAAACGGGAATGTTAGGCCAATTTCACGATAGAATCTGCGTATTCTTCGA
AACATTATGATTCGTGCTAACGGGGCGATGCTACGCTCCATTTTCAAGTAGCCAAGATAGCCGTTTTTAT
GTAAACCTTTCAGATCTATGAAGAAAAATCTTTTTGCCTTTTCGCAGTTTCTAACAACAAAATTACCCCA
GTTGAAGTCATAAAAAAAGAGGCCACATGATATGATTGTGCTCATTAGATTGTCTATCTCATCTTTGATA
TCTGTGATGTTACCACCAGAATGCAAATATTTTATAAGTGGCTGCGCGGGGAGACCGTCATCATCGTTTT
TAACAAGGCCGCAGACAAGTCCTGCCCCTTTATTGGTATCGGTAAGACTATCTTCATAGTCAACGATAAA
TTCTTTAAGAAAGGGGTATACGAGTTTCGCTATTTTTATTTCTCTTTCAAGCTCTGGAAGATTAGACTGT
TTTTTCACAACTTTAACACATTTATTTTGATCGCATGGCTGTAGATAACAATCTCGTACACTACCACTAC
CGATTAATTCTTTTAGATATAACATAAAACAAGACCTCCTTATAAAGTAGCAATATATATGTCAATGTCT
TTGATATATGGCACGGGGAAAAATTCTTTATCGTTTCAGACATACACAATCAAAACATTTACATACTTTT
ATCTTTGTTTTGTTCAAATAAATACGATAATATTAAACTTTTTCATAAAAATAGTATATATATTAAAAGT
AAACCTCCAATATCTCATATCAACTTTTTATTTTAATACGTTTTCCAATAAAACGAAAGCCTCTCTAACA
AAAGTACAAATTTCTCTGCCTTTTGACAAAGATGTAGCAATGTACTGTCCCATTCGTTATAACGAAAGTA
GTATGTGGCGTATGGAAACCTACGTAGTATCATTACGTGTTTTTATGGCAACGTTTTGTAAGAAGATTGA
AAAGCTCCCTTTGTACCGCAATATATTCAAACTCACGTGGTATAGGTTACAGGATGCTTTGTGCTGAATA
TTAATTTGATAATTTCTTAGACTATGTGTTATAGCTTTCTATTGTATATTCAGTTGTTTCATTTTTCTCG
CTGGTACTATTTCTCCTGAAAAGAAGCTTAAGCATATATTGTCCTGTAGGAAATGCTTAACTATTATGGC
ATGGGATGATGTTAGCCGTTAAAGAACAATCATTATCTGTCTACGCAGATGTGGCGTTAATCAACTTTAT
AGTGTCTGTTGTGGCAAGTGTGGCTGGTCACTTCATTTGCAAATGGCTAGACAGGCATTCAGGCGACAGC
TAGCCAGCAAAAAGATACCCCGGATCTGGCCATCCGGGGTATTTGTGTTCATGACGCTAATCACCTTGGT
TAGCTATATTGTAGCACATCACGTTGCGCCGTCAAGGCGGTCTTCCGTTGCAATACTTAGTGGAACATAT
TATGATATTCTAACAGAAGATACTTCTGGAATGAGGGCGAAAGAGATGCGTTATGCTGAATATGATGAAA
AATATGGCTGTATTCCCCTTCGTAATATAGATAAAGAAATAGAAAATATCGAACGCGAGATGGCAAGAGT
AAAGGCTGAACATGACAAGTGGTTCAAAAAACTTCCTTTCGAAAAACAGCAAGCCTTAGAGAGAATGAGC
TGGTGGGACAATGTCTGGGATAACGTCATAGTAATCGGCGTTCTCTTTGGGCCTCCTGTCGTGTTTTTCC
TTATGAATTAAAACTACGCAAGGGATTGACCGCTAAAAGGGGCCGACCCGCCGTCAGCCCCTTTTACTTA
TTTATTTTGGAACTACCAGCTTTCCCCGGTTGTCCTCAAAGGTCTTTTTGCATTTCTGGTTTCTGCAGAG
CCAGAAGTAGCCGCGCGTTCCCTTTATGCGCACGCTCAGATGGCCGCAGATGGGGCAGACGGCAGTTTTC
TGGGGTTTGCCGCGTTCGTTGGAGAGTATCAGGCCGCAGTCGCTGCAGGCCCAGAATTTATTTTTCTTGT
CTCTGCCGATGCGCAGCAGCATGCGGTTTCCCTGGCATCCGGGGCATTGGGTTCCCTGCGGCTCCTCTCT
TTGAGGCGACGCGGGGATGTATTCTCTGGCGGTTTTTTTGCGCTGTTCGGTCATTTTTTTGACGGTATCC
GATATTTCGCCGATGAAGGAGTCGATATCCCTTTCACCTCTCTGGATGTCGCGCAGGGCCGCCTCCCAGA
GCGCCGTCATGTCGGGATTGCGCAGCATGTCGTCGATCTCCGCGATGAGTTTGCGCCCCTTAGGCGTCGA
GATGAGCGCCTTTTTATCTTTGACGATGAACTGCCGCTGCTGAAGCGTCTCAATGATCTTTGCCTGCGTG
GCGGCCGTTCCGATACCGGAGGTCTCTTTGAGGATTTTCTTTACCTCCGGGTCTCCGACATAAAGGTGAA
TGTGGTTCATGGCGTCAAGTAGCGTAGATTCCGTAAAACGTTTAGGCGGCGTGGTCTTTCTCTCCGAGAT
CATCAGCTCGCGGATGCCGACCGGCTCGCCGGTCACGGCGTCGGGGATCCTGGTCTCCGGCTCCCTTTCG
TCCTCTTCGCCGTCCCTCTCTTTGCCGTACAGCAGGTGCCAGCCCTCTTTGGTGCATTGACGGCTCGTGG
CTTTGAAAAATTCTTCTTCGATGTCGTATTCGATCGAGACGACGGCGAACTCCTGCGGAGGGAGGAACTG
GGCCGCGTACCGTCTTGCTATGAGGTCGAAGATGAGCTGTTCCTCTTCGCTTAAATTCCGCGGTATTTCG
CCTGTGGGGACGATAGCGAAGTGTTCTTCGATTTTGCCGGTGTTCCATGCCGCCGATTTGAGGGCCGCGT
CAAAGTTATAGGTCTCGTACTCCGGGCTGCTCTTTTTTATCACGCCGAGAACGCGCGCCCTGTTTTCGTA
GAGCGATTCCGGGAGATATTGGCAGTCGGAGCGCGGATAGGTGGTATATTTCAGTTCGTAGAGGCGCTGT
GCGATCTTCAGCGTATCGGCGGGGGAGATGTCGTATTTTTTCGCCGCCTCGCTTTGCAGCGTAGGCAGGG
AGTGCGGCAGCGGAGGCTGCGCCAGCGAGCTCTTTTTCTCAAAGTTAGAGACGCGGCCTACCTTGCCGGC
GAGCTTTTTTTCAAGCTTGGAGATGGCCCCGCGGTCGACGACGCGCCCCTCTTCGTCGAGCCCCTCCTGG
TCTTCTTTCGGCTTCCAGGAGGCGGTAAATTCCCCGTTTTTGATGACGCTGCGTGCCTTGACGTCGTAGA
AGGGTTTGGAGATGAAATTTTCTATCAGCAGGTCGCGGTTTACCACGAGCGCAAGCGTGGGCGTCTGAAC
CCTGCCGACGGAGATGATCTCGCCCCTGCCTCTTTCGGTGGTGCAGGTAAAGAGCCTTGTAAGGTTGAAG
CCGAATATCCAGTCTGCCCGATGACGCGCCTCCGCCGAGCTTGAAAGGTTTTTGTATTCCAGGTTGGGAC
GCATCTCATTTATCGCCGCCCGTATTGCGGAGGCGTTCAGATCGGTTATGAGCAGACGCTTTACCTCGCC
TTTGAATTTGAAATATTGGAGTATTTCGTCTACGAGCAGCTGCCCCTCTCTGTCGGCGTCGCCGGCGTGG
ACGACGCTCTCGGCCTCTTTGAGCAGTCTGCCGATGTTTGCCAGCAGATCTTTTTTCTCCTGATCCGGAA
GTTTCGGCCATTCCCGCGGAATTATCGGCAGCGGCGCGACGCGCCATCTTTTATATTCGGCGTCGATCAT
ATCCGGCGTGCGCATCGTTAAAATATGTCCGGCCGACCAGCAGACGGTGTCTCCGTTATCCATTGTCACA
GACAGTCTGTCACGTGATTTTATCTTACCAGGATGAGCCTCGATGATGGCCTTTGCCAGCGAGGCTTTTT
CTGCGATGAAGAGTCTCATGTTCTTCCTCCGTTCTTTTGTCCTATTTTATAATATATATGGGAGGTATGC
GCTCAATATTTAACGCCTATTTTTCAGACAAACTTCAATATTTCCCGCGGCCCAGGGGTATCTCTTTCAG
TTCATTTATCCTCGCGGCAGCCGTGAAGGTATAGAGCGTTAACAGCGCCAGGCGGAAACAAACAGCGGCA
GCGGTACAGGCCGCTGCCGTCTTATAAAGCTATGTCCGCGCCGCCGGAGAGGCGGTGTTTACCGGGAAGG
GGACGACTGCAGTTTTAAGCGGTGAACCCCATACGTTTTGATAATTCTTCGGCGACCCGGCATAGTTCGG
GTTTCACCTGATCGGAGATGAAATCGTCCGTCATTTTTTCCACGGAGGAGAAGCAGCTTGTGGCGGCGAC
TATCTTGCCGAAGGAATCGCGGACCGGATAGGCGATGCAGCGCAGCCCTAACTCGCACTCTTCGTTGTCC
GTCGCGTAGCCCTTTTCTTTTACATCCGCTATCTCACGGTCCAGCAATTCCCGCGTGGTGATGGTGTTGT
CCGTGAGTTTTGCCAGGCCCTTTTCCTTGATGAGACTATCCAGCTCGTCTTTGGAGAACTCCGTCAGGAA
CAGCTTGCCGGAGCTGGTCGTGTGCATCGGCGTCTGTTTGCCGATCCTTTGCAGGCTGAAGTCCATCCGG
CCCGGTTCGTAAACGCAGTCCAGGTAGATACATTCCATATTATGCTGAACAGAGAGAGAGGCCCCCACGG
AAAGTTTAGTCGACAGGCCGCTGATCATCTCGCCGGCAAGGCTTCTTATGGTGACGCGCGAACGCAGCAT
GTCCGCCACGCCGCAAATTTTAAGCGTTAAGGCGTACCGCCCCAAATGTTCCTCCTGGTAGCAATATCCT
TCCTGAATGAGGCCGTTCAAATGCCTAAGCGCGGTGGCCTGGGATATTTTCAGCCTTTTGGAAAGGTCCA
GCAGGCGCAGCGGCGCTCCCGCCTCCGCCATAACGGAGATCAGCTGCAGGAACTTTGAGAGGGACTGGTT
AGTCGGTTTGTCCTTTGTCTGTTCAGTTTTTAGGGCCGAGTGTCTGATGATAAAAACCTCTCAATCTGAA
ATCGCATCCATAAATTTATCAGTATTATATCACGTTTGTAATATCGTTGTTATTTATTGCAATTACAATA
TGGATTTTAACTATCACTGTTGTATAAATAGCGTTAATAGTCCGGTATTAACGCTATTCGTACTGAAGTG
TTTCAAATATTGGAACTACAATGATATTACTGATTCCGGTATAATTCCTTAAAGCGCTTGACGGCGGCCT
GCGCCGCGTTTGCGACGGCACCGACGTCGGAGAGGAAGTAGACCAGGGAATATCCCCTGTCGTAGAGGGC
CGCCGCGGCGTCGATATTCGGCGCGATCGTGGCGAGGAATTTGCCCTTTTCCTTTACAACGCATTCAACT
TTATGGATGGCCTCCTGCACCTCCGGGGCCTTTGGGTTAAAGAAATGTCCCATTGAGGTCGACAGGTCCG
AGGGGCCGATGAAGATCCCGTCCAGGCCGTCGACGGAGGCTATTTTGTCTATATTTTCCACACCCTCGGG
CGTTTCAATCGCGGTCATCACTATAATGTCCCTATTTGCGGCCGCGAAATATTCCTGCTTCTTCATTCCG
TAGCAGGTCGCGCGCTGGCTGCTGGCCAGCCCGCGTATCCCCTGCAGCGGGTATTTACAGCATTTGACGG
CGTATTCCGCCTCTTCGGCGGTGGAGACATAGGGTACGTGGACGCCGTGCGCACCGCAGTCAAGGATCTG
CTTTATCAGCACGGCGTCGTTCCAGGGAGCCCGTACCATCGCGAAGCAGTCGTTGGCCTTAATTGCCTGC
AGCACCGAGACCAGGCTCTCCAGCGTGTAGGGTGCATGTTCCATATCCGGGACGATCACCTCGAATCCGG
CTTCCGCCAGTATCTCAGCGCTCATATTGCTTGTCAGCTGCGCCCATGCGGCGCTTATTTTTTCACATTT
ACGCAGACGTTCCGCCACTGTAGACATAATTTAATCCCTCTCTCATATAGATGTAGATGATCAGCGCTGA
TAGTTATAGGCGTTGATGTAGTCGTGATTTAATTTAATTCCCAATCCGGGAATGTCCAAAAGTTTAAGTT
CCCCAGCCTTTGCCACGGGAGCGAGCTCAAAGGCGCCCGCCCACCAATCGGGGATGTTTTCCAACAGCCC
GCCCGTGGGGGAGGCCGCCATTACATGCGCGCTCACCTCCATCAGCACATGCGCCGTAACGGGCACGCGG
AAGGCGCCGGCCAGGGAGCAGACCTCGATGAATTCGGTGACGCCGCCGCAGCGCATAAGGTCCGGGTTAA
TTATATCCGCTCCCCGCAGACGCAGCAGTTCAAAGATTTCGCGGGTTGTGAAGAGGCATTCTCCCGAACA
TATCCGCATCGAGGTGCTCTGAACGAGCTCCGCGTTGCCCTTGTAGTCCTGGCAGTGCAGAGGCTCCTCC
AGGTAATTTATACCCAGCCTCTGCAGTTCGGGGATGATCTCCAAGGCCAGCTTAACGTTCCAGCCCTGGT
TTACGTCGACCATGATCTCAAAATCATCTCCGACCGCCTCACGCAGGGCGGTCAGGCGTGATATATCTTT
TTCCCAGTCGGGGAATCCTAATTTGAGCTTGTACTTTGTATAACCTTCGCGTTTAAATTCAAGCGCCTCT
TCGATCATCTCTTCCAGCGGCACCAGCCAGCCGCCGCTGCCGTAGACGGGCAGGATGTCTGTCTTCGCGC
CAAGCAGCTGGTACAGCGGCTTGCCGGCCTCCTGAGCCAGCAGGTCCCACAGCGCGGTGTCTACGACGGC
ATAGGCCGACATCGGCAGTCCGGTCTGGCCGCAGCCGCCCATCGTGCCCTGTGCCTGCTGCCAGTATTTC
CGAATATATGTGGAGTCTTTGCCGACTAAATTTCGGCAGTAGCCCTCAACGAGGATTTTCATCGCTTCTG
CCTGGTCGGGGTTAAAGGTATAGGCCATGCCTACGCCGGTAAATTCTCCGGTGTCGAGCTCCAAAAACAC
ATGCTCGATATATTCCAGGGCATATACCGCGTTCGGCAGCGGCTTGCTCAGCTTTTTCGATACGTGATGG
ACCTTATAGCCTCGTATGATCAATTCCTTGACCTCCTTGTTTTTATATAGTAGGTTTTTATCCGGTTTGA
GAACGCTACCGGCTGATGAGGAACAGGGAAAGCTGAGGAAAAGCGCATATCACGAACAGCGTTACCAGCA
TCGCGATAAGATATGGCGCTACATTCTTTAGCAGCGGCATCAGCTTGACTTTCGCGATATCGCTGATGAC
GAAGAGGCAGAGCCCGAACGGCGGAGTCACCATGCCGATGGCCAGGTTGGTGATCATCATCACGCCAAAA
TGGTAGGGGGTTATCCCAAAGGCCAGGGCCGCCGGCAGCAGCAGGGGGGTCAGGATTATCACAGAGGCGC
TGATTTCCATGAACATTCCCATTATTATCCATATGATATTGACGATGACCAGATACAGCGTCTTGTTGGC
GACGACACTCATCATCAGCGCCGTGATCTTTGTCGGTATCTGCTCTCTCGTAAGCAGCATGGCGAAGACC
GCCGCGCAGGATATTATCAGCAGCACGCCCGCCGCGGCGACGGCAGACTCGATGAATATCTTTGCCATAT
CGGCAAGCTTCAATTCCTTGTATACCAAACCGCCGACTATCAGTCCGTAGACGACGGCGACGCAGGCCGC
CTCGGTGGCGGTGAATATTCCTCCGTAGATACCGCCGAGGATTATAACCGGCATCATTAGAGCTGGCAGC
GCGTCAAAAAAGGCGCGCGCCTTTTCCCGCATCGAGTAGCGTCTCCCGTCCGTGCCATAACCGTTGCGCC
CGCAGACGAAGTACGCCACCACCATCAGCGCCGCGCCGAACAAAATTCCGGGGATCATACCTGCCATGAA
GGCGTCGCCGACGGAGACGCTGGCGGCGATACAGAAGAGTATCATCGGGACGCTCGGCGGAATGATTATG
CCGATGCTGGAACCGCTGGCGACGGTCGCCGCGGCAAAATTTTTGTCATATCCCTTGTTCAGCATGCCGG
GGATGAGCACCGCGCCGACAGCCGCGCAGACGGCGGCGCAGGAGCCGCAGATCGCCGCGAAAAACATGGA
GGCGAGTATCGCGACCAGCGCCAATCCCCCTTTAAGACGGCCCAGAACCGTTGTGGCAAAGGTGATCATA
CGGTCGGAGATGCCTCCGCTGGCCATCAGGTTACCCGCCAGTATAAAGAAGGGCAGGGCGAGGTAGGGAA
AGGAGTTGATCCCCTGGAACATGCGCTGGCAGACTATTACCATATTTGAGCTGCCGTTGAGCAGCATCGC
CAGCGCCGACGCGCCTCCCAGCGCGAACGGAACGGGAACCCCGACTATAAAGAAGGCGAGAAGCAGCCCG
GCCGCTAAAGATCCCATACTAATCATTTTACCAGCCCCCATCTTTCAAAACTTGCGGCGAACCAATTAAG
CAGCATCAAAACTACGCTGACGGGAATGATCATATAGACGATCCACATCGGCAGTCCTGTGCCGGGGGCC
GTCTGCATCATTCCCAAGCTGACAAATCTATTGCAGGCTGACAGCACGATCAACAGGAACATCAGCGACA
GTATCTGTGCCACTTCGACGATAATTTTTTTAGAGATGCCGTGCAATAGCTCGGGGACGGCGTCGACGCA
GGTCAGCTTCCATTTCTTCCCTCTCACCAGAAGGGAACCGGAGAAGTACGCCACGCTGATCATCATGAAC
CGGGATATCTCTTCCAGCATGGAAGTTTTAAAATTCAGAAAGGGCAGGCGCGACAGTATCTGCAAGGTGA
CGGCCGCGACCAGGATGATCATGAATATCAGTAACAAATATTCGATTACACGGTTGATTTTATCTATAAA
CAGCACGTAGTTTTTCAATTTTACGATCCCCTTCTATTTATCAGGCCCGGCAGATGACCTGGGAAGAATT
TCCGCGATCATTTGCCGGGCCTCTGTTCGTTGCTTAATACTCTTTTTTGAGTATCCGATCTATTTTGTTG
CCATAGACTTTGCTGTATTTCTTATAAAGGGGTTTGACCGCGTCGCGGAAGGCCTGCAGATTTATTTTAT
TCACCTTCACGCCGGCCTTTTCCAGGAACTTCAAGTCCTCGGCCGTTCTGTCGTCCAGATGCTTTCCGCT
GGCGCGGGCCGCTTTCTCAACGCCCTCTTTGACGATCGCCAGCTGCTTGGGCGTAAGCTTCGAGGCTACC
GCGTTGCTTACGGGCAGAATGTAGAGGCTGAAGGTGTGTCCTGTCAGGGACATGTACTTCTGCACTTCGT
AGAAGCTGTTTGATTTGATCGCGGTGATCGGGTTTTCCTGTCCGTCGATGACGCCGGTCTGCAGGGCGCT
GAAGACCTCGCCGACGTTCATGGAGACGACGTTCGCCCCCAGCAGCTCCCAGGTCTCGACCGGAAGGTTT
GCCACCATCGTGCGGATGGTCAGCCCTTTAACGTCGGCCGGTACGGTGACGGGGCGGACGTTGTTCGTCA
GCATTCTAGCTCCGAGCGCGGCCGCGCCGTAGGGCTCCATGCCCAGCGCGCGGATCTGCTTCTTCATGGG
CTCGCAGATATCGCTGTTCCAAATGGCGGAGGCGGCGTCAAAGTTTTCTATGATAAAAGGAATGTCAAAG
AGCCCCGTTTCACTGCACCAGTTCTGGAAGACGGAGATGGTGATCAGCGCCATGTCTATCGTACCGGCCT
GCAGCCCTTCAACATAGTCCGTTTCGCCGCCGAGGGACGAAGAGGGGTAGATGTCGATCTTTATCTCGCC
GTTTGATTTCTTTTCAACATAATTCTTCACGTCGCGGGCGATGTCCTGCGCGATCGAATTTTCGGACATA
ACATGGGCGAAGCTAAGGGTTACCGGCTTTGCCGCGCAGAATGCCGGTTTGCACACGCCCAAAATACCGA
CGCAGGCTATGGACATTATCATCAGAGCCGCCGCGAATGATTTTTTACTGCTTTTACTCATTTTTACCAC
TCCCTATTTAGATGTAAACTAATCGATCTACGGATTAGAATTGCCGCCTCCAAAAAGATTCCGATACCGC
TTCATGTCAATCGCCGGCAAAAGAAGCTAAGTCAAAGATATCCCTCCCGCCTTTCAAATCATTGTTGGGA
CGAGCGCCGGAGGCCCGGCCGCGTCAGGATACGAATGAGACCATAAGATCTCCGATGTTGTCGCTGAATA
CCGCGTGATAATTCTCACCGGGGGCGATGGGATGCATGAGGCATATCGAACCCGTCATTATTACTTCGCC
CTCATAGAGGCCGACTCCGAACTGCGCCAGTTTATTTGCGAGCCACGCGACGGACATGATGGGCGTCCCT
AACACGGTCGCGCAGCAGGCGCTGTCGATCAGGCTCCCATTCTTCTCCAAATAGACGCCGATGCTCTTTA
GATTAAGATTTTCTATGGGAGTGAGCTTGCTTCCGAGGACGATCTTCCCGCAGGCGGCGTTGTCGCATAC
GCTTTCTTCTATAGTCTTGGAGAGCGGGTACATACGGCGTTCCACTATCTCAAAGGCCGGCAGGATCCCC
TCCACCGCGTGATACGCCTTCGCTACGGTGACGCCGGGGCCGATCAGGTCACGGCGCATGACAAAGGCCA
GCTCGACTTCAATGACCGGATGGACCATCAGCGACGCGATACTGATGGGGTCTCCCTCGGGGATGATGTT
ATGGTCGAAGATATGTCCGTAGTCCGGCTCAAGGATTCCGCGCTGCTTTTGAACCTCTTTATTGGTCAGT
CCGACCTTTTTGCCGACGATTTTCCAGCCAGAGGCGAGCTTATTTTCCGCCGCGGCCATCTGGACGGCAT
ATGCCTCTTCTAGTGTAAGGTCCGGGAATTCGTCGTGAATGGGAGCGATCGGCTGTTTGGTAGTTTCGGC
CTTAAAAAGCCGCTCTGCGATATCCTTGATCCTTGCCGTTCTCAAGGTAGATTGTTTCTCACACATACTT
ATCACACTCTCTCTTATATTATTGATTCGAGGAACCTTCTTGTGAAAATACCGTTTTACACTAAAAATAT
AACCTAATTCCGCTCTTTGCCAAATATATCACGATAATATTAAAAACGCAATATTATCAAAATTTAATTT
TATATATCCTGAAAAATATCTATTTTTGATATTTAATTATCATTTTTGATATTGACTTTTTATAATTGAG
AATATAATATCTGCGTTGCAGAGAGCAGTATCAATGTTTATTAAGGGGGAGAAATAATGTCGGAAGTAAA
AAAGATGAAATATTTTGCTGGCGGAGAATGGCTTGATACCCGGACAGGGAACTATTCTCCTGTTTTTAAT
TCGAGTACCGGAGAGGTCATGGCCGAAATTCCTAATTGTTCCGCCGATGAGGTGGCCCACGCTATAGAGT
GCGCAAAAAAGGCTTTCCCGATGTGGCGCGACACGCCGGTCATGAAGAGAACACAGGTCCTATATAAGTT
CCGTGAGCTGCTGATGGCCCATTTTGACGAACTGACAGAGCTGTGCGCCCGCGAACACGGGAAGAACTGG
ACGGAATCGGCCGGCGACATAGCGAAGGTAAAAGAGCCGGTTGAGTTTGCCTGCGGGGTTCCCTCTCTTA
TGGTGGGCGAATCCCTGATGAACACTTCAAAGGGTTATGACACCGTCACATACAGGGAGCCGCTGGGAGT
ATTCGCCGGTATCTCTCCCTTTAACTTTCCCGGAATGATCCCTATGGGATGGATGGTCCCCATTTGCATA
GCGACCGGCAATACGATCGTCGTCAAAGCGGCCTCCAAGACGCCGCTTACCGCTATCCGCTGCGCCGAAC
TGTGGCAGGAGGCCGGGCTTCCCGACGGCGTTCTCAACATCGTCACCTGTACGAGGCACGAATCGGAGCA
GTTCCTCACGCATCCCGATATCAAGGGCATCTGCTTTGTCGGCACATCTTCCGTCGGAAAGCATATATAT
GGGATAGCCGCTTCGCACGGCAAACGGGTGCAGGCGCAGACCGAGGCCAAAAACCATGCGCTGGTGATGG
CGGACGCCGACCTTGAACGGACCGCCAGGAGCATCATCAACTCCGCCTTCGGCTGCGCCGGTGAAAGATG
TATGGCGCTTCCCGTGGTATGTGTTCAGGAGAGCGTCGCGGACAAACTGGTGGAACTGGTCGTAAAATTC
GCGAAAGAATTAAAGATTGGCCCCGCCTACGATAAAACGACGGACCTCGGTCCGCTGGTGGACGCCGCGC
ATAAGGCCCGTGTCTCCGGCTGGATAGATAAAGGCGTCGAAGAGGGCGCGACGCTTGTGCTTGACGGCAG
AAACGTTGTGGTCCCCGGATATGAGAACGGTTTTTACCTCGGCCCCACCATCTTCGATAACGTAACGCCG
GGGATGTCGATCGGAGACGAAGAGATATTCGGCCCCGTCCTCTGTATAAAGCGCGTCAAGAATTTCGAAG
AGGGGCTCGCCGTCATGAACGGCAACCAATTCGCCAACGGTTCGGTGATTTACACGCAGAGCGGCTATTA
TGCGCGCGAATTCGCCTATAGGACCGACGGCGGCCAGGTTGGCGTCAACGTCGGTATCCCCGTGCCGGTG
GGGATATTCGCCTTCAGCGGACATAAGGAAAGTTTCTACGGCGATCTGCACTGTCTCGGCAAAGACGGCG
TGCGTTTCTTCACCGAGGTGAAGGCGGTCACGACGCATTGGTTCGATGCTGAGGAGAGGCCCTCCGGCAA
GGTGGATACCTGGGAGGGCTCGGTCGGGGGAAGTATGTAAAAAGTCAATAAAATTTAATAGATGGTAAAA
AGCTGATGGGTGGACGCTGGAGATTATCCAGGCGTACATCCATTAGCTTTTTCGTCCGCCAGCCTTTCTA
TAGTCCTCCATGCCGGTCCGTATCTTTTTCCCGCCGCCTATGTTAGAGTAAATGTGTTATATGATAGGAA
GCGGAATTTGTAATTGCTGTGTGGAGGAAGACGATGGCGAAGGTATTATGTTTTGGTTCCATGAATATCG
ATTATACATATAAGGTACGCCATTTTGTAAAAAAGGGAGAGACCATCTCCGCCGATTCCTTACGCATATT
CAGCGGCGGGAAGGGGCTGAACCAGGCGATTGCTCTCTCAAGGGCGGGGGCGGAGTCCTGCCTCGCCGGC
TGTATCGGCGAAGACGGCCTGTTCCTGCTGAAAGAGCTGGAGGCCGCGGGCGTCGATACCGGATACGTTC
GTGTGCTGGGAGATGTGCGGACTGGCAGCGCGGTCATTCAAAACGACGCGGAGGGCGATAACTGCATCAT
CCTGTACGGCGGCGCGAACCGCGCCGTGACGCGGGAGCAGGCGGATATCGTCCTGGCCGGTTTCCAACGC
GGCGACTGCCTTGTCCTGCAAAACGAGATAAACGAGATTCCATACATCATCCGCCGGGCGCATGAAAGAG
GGATGTGGGTGGTGCTGAACCCTTCGCCGATGGAGGTCTCGGTTCTGGACTTCCCCCTGGAATATGTGGA
CTGCTTTATGCTGAACCGCGTAGAATCGGCGCAGCTGCTGGGAATTGAGAACGAACCGCGCGCGGCGGAG
GCGGAGCTTATGGCGGCACTGGGTGAAAAATTCCCAGCAGCGGAGATCATCTTGACGCTGGGTGAGGAGG
GCTCCGCCTATATTGGCTGCGGCGAGACGGTGCGCCAGCGCCCCTATCATATAAAAACGGTCGACACGAC
CGCCGCCGGAGACACCTTCACGGGGTTCTTCATCGGCGGCAGGATGAGAGGGCTTTCCGTATCGGAGGCG
ATGGATCTGGCCTCCAAAGCGGCGGCGCTGAGCGTAACCAAACCGGGGGCCTCTCCCTCAATCCCCACTC
TGGCGGAGGTCACGGAGTATTTTTCGTAAATACAGCGCGGTTCACTGCCATAAAATCATTCCCACGATGT
TATTTATCGGCGGCTCGGCCCTATATCGGTCGGGCCGCCGCTATGCGTATTTGCCGTTATATAGTTTAAA
TACAGCAAAACCTCGCTCTAAAGTCCGTGAATATCACATTAAACGACAACCATAATTTTACCCTCTGTAT
TTAATCAAAATGTTTCCAATAAGGCTTTGCTATGTTATGCTACCTTATAGGGAGTAGATATTGAAAGGGA
GCGGTCTTTTGACAGACGGCGTCTTTAGAAGAGGGGGATAAAATGGGAGGACTTTGGGATCTGATAACGG
CGAATCCGGTGATTTTCTGGCTGATCGTCGCGGTTGTGGCCGGGATTTTTGAGGCGGCGACGGTCGGGCT
TGTCTCAATATGGTTTTCGATCGGCGCGCTGGTGACGATGCTGCCCGCCGCCTTTGGCATCGGTTTCAAT
TTTCAGATCATAGTATTTATCGCCGCCAGCGTCGTTGCGATGATCTTCACGCGCCCGTTTTTGAAAAACA
TCCTGCACGTGGAAAAGACTCCGACGAACGCCGACCTGGTGATCGGGCAGAAGGGGGTCGTCGTCTCGCC
GGTAGACAATATCCTGGAAAAAGGACGCGTTCTGGCGAACGGCCTTGAATGGGCGGCGCGCAGCGCTGAC
GGGACGAAGCTCGATAAGGGGGCAGTCGTCCTTGTCAAAGAATTGCGCGGCGTAAAGCTGATCGTGGAAA
AGGTTTCTGATAAAGAGGAGGAAAATTAAATGCTTTCAACGATATTTCTGACATTCATCGTATTTGTGCT
GATAATGATCGTCATGGCCAACGTCCGCATCGTGCCGCAGGGCAGCGTCTACGTTGTGGAACGGCTTGGG
ACCTACCTCTGCACCTGGGGCGCGGGGCTGCATGTCAAACTGCCCTTTGTGGACCGTATCGCGAATAAGG
TCTCGATCAAGGAGCAGGTGGTGGATTTTGTGCCGCAGTCGGTCATCACCAAGGATAATGTTACGATGCA
GATAGACACGGTGGTATTCTTCCAGGTGACGGACGCCAAGATGCTTACCTACGGTGTGGAATATCCGCTC
TCGGCGATAGAGAACCTCACCGCGACCACGCTGAGAAACATAATCGGCTCTCTGGAACTCGACCACACCC
TGACCTCAAGAGACCAAATAAACTCCACCATTACGGAGACGCTTGACAAGGCCACCGATAAATGGGGCAT
CAAGGTCAACCGGGTGGAGGTCAAAAACATCGTGCCGCCGCAGGAGATCATGGCGGCGATGGAACGCCAG
ATGAAGGCCGAACGTGAGAAACGTGAATCGATACTGCTCGCAGAGGGAGAAAAGCAGAGCAAAATCCTCA
TCGCCGAGGGTGAAAAAGAGTCGGCGATACTGCGCGCCGACGCCGTCAAAGAGCAGAAGATACGCGAGGC
GGCCGGCGAAGCGGAGGCTATCCTCGCAGTACAGCGTGCGGTAGCAGACAGTATCAAAATGCTCAACGAA
TCGGCCCCCTCCAAAGAGGTGGTGGCCCTCAAGAGCCTGGAAGCCTTCGGCAAGGCCGCAGACGGACAGG
CGACAAAGATCATCATCCCCTCGGAGATACAGGGACTCGCGGGGCTTGCCGCCTCGCTCAAAGAGCTGGT
CAAAGAAGACCCCAAAGAGGCAAAGTAAGGCGGGCGAAATTATTTTTTAGATATAAAGGAATCCGATCTC
GGCGGCCCTCTGTTTAGCGGCTGCCGAGAATTTTTTATTTAAAAATGTAACTATTTCAGTCATCGGTATT
TCTACCGTTCTTTTCCTAAATAAAATGGCTATGCTTTGTGTAGTATTCGTGGTATGCAAATATAGGAAAA
TTTCTCGTTAAAGTATTCATTTGGGGGATACTTGAGGAGTTTTGTGTGTGCCCGCGGAGGCTGTTCAGTT
TTTTAGTACAAATAACTTTAATGGGGGAATATCTTCATGAAGACCGGACGTTCTTTATCCGTTCTGTTGG
TTGCTTTTGCCTTGCTGTTGTCTTTTTCTGTCTGTGGGTTTGCGGCGGGGGAGGGTGATTTATTGATTTC
AGATGCAGACGGTCTCCGGGCCTTTGCGAAGGAAGTCAATGAAAATCAAAATTCATACGAGGGCAAAGTT
GTTAAGCTCACGGCCGATATTGATTTGGCAAACGAGCCGTGGACGCCAGTGGGGAGCAATAGCGGTTCCT
TTAAGGGAACATTTGATGGGCAAGGATATGCTATAACTGGTATGTACGTGGACGCTCCTTTTAATAATAG
GGCTGGTTTTTTTGGTCTGATAGATAACGCCGTTGTAAAGAATCTCACGGTATCTGGCGATATAAAAGCA
TCAGCAAACAACATTGGTATTATTGTAGGAAATGTCTCGTGGGATGGTGGCAGCAGGATTGAAAATTGCA
GAGCAGTTGGTTCGATATTAAATGAAGCAACTGGCAACAACATTAACATCGGCGGGATCATAGGAACTTC
TCAAGCTGGTGGTGCGGAAATATACATAATAAATTGCATTTCGGAAGTGAACATTACAACTGGCAATTTA
AAGTGTGGTGGAATTGTAGGTTTCTCTGAAAATACTTATATACTTAATTCCTACAGTTCTGGACAAATTA
AAATTAATGTTGAAGCAGGGGCAAGGAATGCTGGTTATGGTGGAATTGCAGGTTACGCAAACGATAATGT
ACAGGTAATTAACTGTGTGTCGTCTGTGAAATTTGACACAGAAACAGATTACGTGGGCGGTATAGTGGGA
AACTGTAACAAGAAGATCTCTATATTTAATTGCGTTTCTGGTTCCGAAGTTGAAGGCCGGAATAATCTTG
GCGGTATATCTGGCAATCAGCAAAACGTGGACTGTTCAATAAGAAATTGCGCAGTAGTTGGTAATGTCAA
GTCAGTCACAGGCGGAAGATATCCGGATGTGGGTGCTATATCAGGAAATGATGCCGGTGCGATAGCTAAT
TGTGGCTGGCTAAAGAGTGTGGCAGCGAAAGCTGTAGGTGGGGGGGATACTAGCAACCAAGGCACGGATA
TCTCAAATTTTAGTGATTTGTCTAACGTAGTCTGCGCCTACACCGTGGACCCTGCCTCCCTCTCATTTAA
TAGGGAAGCAGGCATAGCTAATCCTCTCTTTCGTACCTGGCCCGGCAATGATCCATCGGCGGTCTTAAAT
TGGAGCTCCAGCGATGTTCCCGGCGTCACCTTAACGCAGGATGGTGATAATAACACCGTAATCTCGGCGA
CGAAAAAGGGCGTATTCAATGTCGGTGCCTCCCTGACACTCACCGCCACAAAGTTTGGGAAAAGCGACGT
CTTACCTTTGCGTTTGGCCGGCGATACCGCCGACACTTCCTCCAATCCGTTATTGGCCCCGGCGCTTTCC
GCCGCCGTCAGGGTCACGAGCGACATTACACGCGTAAAATCAATAAAGATAACAAACGCTCCGCAGTCGC
TGAAAGAGGGTGAGGCCTTTAATCTCATCTGCGAAGTGCTGCCGGAGGACGCTACAAATAAAGATCTCGT
CTGGAGCAGCAGCAATAATAAGGTGGCGGCGGTCACGGGGCAGAGTGGGGAGATCACGGCGCTTTTGGCG
GGTGAGACGGTGATAACCGTGGAGGCGAGGGACGGCAGCGGCATACGCGATCAGTTTACCCTCACGGTGA
AAAAAGATTATCTCTCCAACCCGAAGCCGGAACGGCCGGCGGTGAAGACCGATACGGCGGCGCTCTCCAA
GCCTGAATACTACGGAGAGAGCGAAATAGAGGAATTGGCGAAGGCCATCAGCATGGATAAGAGCCTGTTG
ACGGCCAAGGAGGACGGCAGCGTAATTTTGCGCCAGGATGTTGTCGGCGGGGCGCTCGAATCTGTGAAAA
AAGAGAACCCCGGCCTTTACTACGAGAGCGTGATGCCGGTGCCTCTCATCAAGGCGGCCTGCGGTTCAGC
CGAGAGCGGCCGGATTATCGCCTTTGGTTTTACGGTGAGCGGGGATAACTTCGGCAAGGCGGACAGCGCG
CGGGATATTAAGGTGATGAAGGTGCTTCCGGACGGCAGGGGCGTGCTTTTCAAGGCCATCGGCGAAGAAC
GCGAGATCGAAGACCGCAGCTGTGCCCTTTATAAGGACGGCGAAATATACAGCGGTCCGGTGATGCCGGA
AGAGAATTATGTCCTGACTCTCTTTATAAAAGACGGCGGGGAGTTCGACCTTGACGGCGCGGAAAATGGC
TCTGTCATAGACCCGCTGGTGGTGCTGAAGGCGAAGGAGGCCCCCGCGCGTGAGAGTTCGTCTGGCGGCG
GCTGCAGCGCCGGGTTTGGCGGAGCCGCGCTTCTCGCGCTAGCGGCGCTGCCGGTACTGCTGCGCGGACG
GCGCCGGAGGTAATTTGAGAAGATAATAACAGCCCGCGGCCTGATGACAGATGCCGCGGGCGTTTTTGTA
TTTTTTAAGTTATCTCCTGCCGAGCGCTTTCTCGATCAGGTCGCCCGCGACGTTTACGATATCCTTCGGC
GTGCCGAAGGGCGGGGCGTAGCAGAGTTCGATGCGCGTCAGGTCGTGCGCTGTTGCGCGCATACGGATGG
CCGTTGCCATCACGTCGCAGCGTTTGTCCACGCCGTCCAGTCCGGTAAGCTGTGCGCCCAGTATCCTCCC
CGTGCCTTTTTCAAAGACCACCTTCATGAATATCTCCTCGGCTCCGGGGTAATAACCGGCGTGCGAGGGG
TATTCGAGGCTTACGCTGCCGCAGTCTATGTTGTGGCGGCGCGCCTTCTCCTCATTGATACCAGTGCAGG
CCGCCGTCATGCCGAATATTTTCAGGATGCCGCTGCCCTGCGCGCCGTCGTAACGGCTGTCGCCGCCGAG
GATATTTTCCGCCGCGACGCGCCCCTGCCTGCTGGCGGGGCCGGCGAGCGGGACAAAATCCGCTTCGCCG
GTGACGAAGTTTGTCACCTGTACGGCGTCGCCGACGGCGTAGATGTTGGGATCGGAGGTGCGCATACCCG
CGTCGGTGATTATCGAGCCTTTTTTGTTCATCTCCAGCCCCGCCGCCTGCGCGAGGCCGGTGTCAGGGCG
CACGCCCGCGGCGAGGATCACCATGTCGGCGCTCCTTCTCTCAGGACACATCTGCACCGCGAGACCTCCC
TCATCGTCGATGCGCCTTACCTGGCAGCCTATCTGTACGCCGACGCCGTTGTTTTCGATATGGCGCTGGA
CGCGCGCCGCCACATCCGTGTCGAAGGGGGCCATCAGCTTGTTGCCCATCTCGACTATGAATGTGTCTAT
ATCCCTTTTTTTGAGGTTCTCGGCGCACTCCAGGCCGATATAGCCGCCGCCGATGACGACGGCCTTTTTT
ACGCCGCGCTCGGTTATCCAGCTCTTAATAGCCTTTGCGTCGCCGAGGCTTCTGAGGGTGAATACTCCCG
GCAGCGCCGCCCCCGGGAACGGCGCGCGGTAGGGTTCCGCGCCGGTGGCGATCAGCAGCTTGTCATAGCT
CTCAGTGTACCGTTTTCCGTGAGACTCGACGGTTACGTTCTTATTTTTACGGTCTATCGCGGTGACGCGG
CTCTCCACCCGTACCTCCGCGCCATGTCTTTCTTTGAACTCCTCCGGTGTGAAGGGAGTCAGAGAGGAGG
CGTCCTTTATTTCATCGCCGATGAAATATGGAAGGCCTCAGGTTCCCAATGAAATGAAGGGCCCCTTCTC
AAACATCACCACCCTGGCTTCCTTTGACAGTGAACCGATACGCGCGGCGGCTGTGGCTCCTCCGGCCACG
CCCCCGATGATCACAATTTTCATATACTACCGCCTCCGCCGCCGCGCCATGACGCGCGGCGCAAGATATA
AACAATGTAGCCGATCTCCGCCCATTTTAGTGTGCCTCCCGCGTTACGCAACTGAAAAAGGAGGGATATG
GGTGCGTGAAAACACGTAACGGCGGCAAATACCCGCCGGCTCTGAATCAGCGTCAGCTCCAAACTCTCTT
ACCGCATAATAGCATACGGCGCCGCCAAAGCGTATGACCGGTTTTGCCGGTCGTTACAAATATCTCTGCG
ATGTCCTGTCGGGCATTTTTGTGAATAACATCTTTATTGCCGCTATCTGCCAATATATTCAAGGATGGGG
TTAACAAAAATAAAATCTTATTATATAATGTCCAGACATTAATCATCGTCCGTGGTCCCTGACGGATAAT
TGTGGAGCACCACAGTGGGATCACGGTGATATAGAGCCGACCGTCTGGGCAGCATTCCTTTTCGATGCTG
CCCTTTTTCGTGTTTTACATGAAAAAGGGCGCAGGGAAGGAATGTTTTTATTATGAACGGGAGGAAAGCT
GTATGAGAGAGGAATGGCAGGGTTTTCGCGAGGGGAGATGGCTGGAGGCCGTCGATGTGAGGGATTTTAT
CCAAACAAATTACCGGCCTTATGAGGAGGGCGCGGAGTTTCTCTGCGGCCCGACGGAGCGCACGGAAGCC
CTCATGAAAAAACTTGAACATCTTTTTGACCTTGAACGGCAGTTTGGCGGCGTGCTGGATATCGATACGC
AGACGGTGACCTCGCTGACAAATTACCGCGCCGGGTATCTGGACAAGGAGCGGGAGATCATCGTCGGCCT
GCAGACAGACAGGCCGCTGCGCCGCGGCGTCAACCCCTTCGGCGGCATCGCGATGACGCGCAAGGCCTGC
GAAGCCTACGGCTATTCGCTGTCGGACAAGGTGGAGAGGGAGTTTCAATACCGCACGACACATAACGACG
GCGTATTTCGTGTCTATTCCGATGAGATCAAGACAGCGCGTCACTGCGGCATTATTACGGGACTGCCCGA
TTCTTACGGGCGCGGGCGCATCATCGGCGATTACCGCCGCGTCGCGCTTTACGGCGTGGACCGCCTTATA
GAAGAAAAGAGGAGAGACAAGGCGCGCATCGCGGCTGCGGGCGTGATGCTGCAGGATAACATCCGGCTGC
TTGAGGAGCTTTATCAGCAGATAAATTTCCTCGGCAAGCTCAAGGAGATGGCCTCCCTTTACGGCTTCGA
CATCTCCCAACCGGCGGCGAACGCCCGCGAGGCCGTACAGTGGCTCTATTTCGCCTATCTCGGCGCGATC
AAGGAGCAGAACGGCGCGGCGATGTCCATCGGGCGCGTTTCGACCTTCCTCGATATTTATTTCGAGCGTG
ACCTGGCGCGGGGACGGCTTGACGAGCGCGGCGCGCAGGAGATAATGGATGATTTTGTGATGAAGCTGCG
CATGGCGCGTCATCTGCGTACGCCGGAGTATAACGAGCTCTTTGCGGGCGATCCGATGTGGATAACGGAG
GCCCTTGGCGGCGTGGGCGAGGACGGACGTACGCTGGTTACAAAAAATACCTACCGTATGCTCAACACCC
TCTATAATCTGGGGCCGTCCGCCGAACCGAATCTCACGGTGTTGTGGTCGGAGGCGCTGCCGGAGGCCTT
TAAACGCTTCGCGGCGAAGGTCTCCTGCGATACCGACGCGATACAGTACGAGAACGACGACCTCATGAGG
CCGGTCTACGGCGACGATTACGCGATCGCCTGCTGTGTCTCGGCGATGCGGGTGGGTAAGGAGATGCAGT
TCTTCGGCGCGCGCGCCAATCTCGTGAAGCTGATGCTGATGAGCCTCAACGGCGGGCGCGACGAGAAGAG
CGGCGAGCAGGTCGGCCCCGCGCACGCGCCGTATGAGGGAGAGATCCTTGAATATGACAAGGTGCTGGCG
CTGATGGATCTTTACCGCCCGTGGCTTGCCGGGACCTATGTTTCGGCGATGAATATGATCCACTATATGC
ACGACAAATATGCCTACGAAAAGACGCAGATGGCGCTGCACGACACCGAGGTGCACCGCTATATGGCCTT
TGGCGCGGCGGGACTCTCCGTGCTTGCCGATTCGCTGTCGGCGATAAAGTACGCGAAGGTGCGTGCGGTA
CGCGGCGAAGACGGGCTTATCACCGATTTTATCACCGAGGGCGATTACCCTGCCTTTGGCAACGACGACG
ACCGGGTCGACGCCATCGCGCGCGAACAGATAGAGCTGTTTCTCAACGAGCTGAAAAAGAACCCAGCCTA
CCGTGGGGCGGAACACACGCTGTCGATCCTCACGATAACCTCGAATGTAGTCTACGGAAAAAAGACCGGC
TCGACGCCTGACGGGCGCATGGCCGGCGAGCCGTTTGCGCCGGGTGCGAACCCGATGCACAACCGCGAGA
AGAACGGGGCGCTGGCCTCGTTGAACTCCGTCGCCAAGCTGTCTTACGCGGCCTGCCGTGACGGCATCTC
CAACACCTTCTCGATCATCCCCGAGGCGCTGGGCCATTCTCAGGATGAACGGCTCGGCAACATGGTATCG
GTGCTTGACGGTTATTTCGCGCAGGGAGCGCACCACCTCAACGTCAACGTGCTGAACCGCGAGACGCTCT
GCGAGGCGATGAAATATCCGGAGAAATATCCGAACCTCACGATCCGCGTCTCCGGCTATGCCGTGAACTT
CCATAAACTCTCGCGCGCGCAGCAGCGTGAGGTGGTCTCGCGCACCTTCCACGGCGTCATGTAGGATGAA
GGGGCGCGTCTGCGGTTTTCAGAGCATGGGAGCGGTCGACGGTCCCGGCCTGCGCTGCGTGGTATTCGCG
CAGGGGTGTCCGCTGCGCTGCGCTTACTGCCATAATCCGGAGAGCTGGGCGGCGGACGGCGGATATGCGG
TCTCCGTGGATGAGCTGGCCGCGAAGATCGAACGGCTGCGCCCCTACATTATCAAAAATGGCGGCGTCAC
GCTCTCCGGAGGCGAGCCTCTTATGCAGCCGGATTTTGCGGCGGCGCTGTTTCGTGAGCTGAAGGCGCGC
GGCTGTCACACGGCGCTTGACACCTCGGGGGCCTGCGGAACGCGCGGCGCGGCGGAGGTGCTGCGCTGTA
CCGACCTTGTGATCTGCGACATAAAATTCACGACGGAGGAGGACTACGCCAGATACTGCGGCGGCTCGCT
CGCGCCGGTGATGGAGTTCCTCGCGCTGACGGCGGAGATGAAAAAACCGCTGTGGCTGCGGCAGGTGATC
GTGCCCGAGATAAACGACGGGGCGGCGGAGGCGGCGCGCCTTGGCGAACTGGCGCGCGGCTTCGCCAATC
TGGAGCGCCTCGAACTGCTGCCCTTCAGAAAAATATGCGCCGCGAAGTACGAAAAACTGGGTATCGCCTT
TCCGTTGAAGGATTATCCCGAATGTCCAACGGAGCGGATCGCGGAGCTGCAGAGGGCAGCCGGTATCCGG
CGGCCATAAATATCTTATGCCGAGGCCCCGCCTATCGGCAATACTACGATTTGACTAAAGTTGTTCAAAC
AGGTATAATGCCTCTCGAGGTGAGAATAGTGCCGGAAGACAAGACAGTTGCCCAGAATCGAAAGGCAAGG
CATGAGTATTTCATCATAGACTCCTTTGAGACTGGCATCGTTTTGTCGGGGACTGAAATAAAGTCCATCC
GCGAGGGCAGGGCCAATCTTAAGGATGGTTTTGCCTCCGTAGAGGGCGGCGAGCTATGGCTTCACAACGT
CCATATCTCTCCCTATGAGAAAGGTACTATCTACAACAAAGACCCGCTGCGTCCGCGCAAGCTGCTCGTC
CACAAGACGGAGATACGCAGGCTGCTCGAAAAGACGCGCGAAAAGGGCTTCACACTCGTCCCTCTCAAGA
TATACTTAAAAGAGGGAAAGCGGGCCAAAGTTGAGCTTGCCGTGGCAAAGGGCAAGCAGCTCCATGACAA
ACGCGACAGTGCCGCCGAACGCGACGCCGCGCGTGAAATAGAGAGAGCAGTCCGCCGCAAAGGCCGCGGC
GAAGACTATTAACTGAACACCGGAACGCGGCTTACGAAAGCGGCCCGGCGTTTTGCACCATCCGTACCAC
CCACTGGGGACGACAGGTTTCGACAGCAGATGGAGGGTCGGAGGGAGCGTGCCGAGGATGGGGAATCCTC
GTTAATCCGGCTCCAAAACAATAATTGTCGAAGACAATTACGCACTCGCTGCTTAGTTAAGCAGCGCGCT
CTCCGGGACTTCCGCCGTCGGGTCCCGCTAGAGCGTCACAAAGATGGCTGGGATTGCGGCAGAGCTTTTC
GGCTGACGTCCGAGATTCAGGAAAGGCTAGGGAAAGAGTATCCTGTCTGTGGGAGCCTCCAACCCGAAAT
TTAAAGCATAGACTACGCACGTAGCGCCCTCCAGGTCGGCCTCTGTTGGACCGGGGTTCGATTCCCCGCG
TCTCCACCAGACATTATTATCAAGCCCCCGCAAGGGGGCTTGTTTCGTTTTTCAAGCCTTCTCAAAGTAT
TGTTGAATACTGTATAATACTGGAAAATTCGTGGTTTGGGGTATTGTGTGCTTTCTCATTTTGTCTCATG
TAAAATCAAGCCTAATCACGAAGAAATTGTACTATAAACTTCTTAAAGTTGTACTAAAACGAAATTTATA
GTACAAGGGAGGTCGAGATAGGATGTTGACGGAGATTTCCGTGCGTGATATGAAGCCGCGCGACGTTCGC
TATATGAAGGCTGACGGCAAGGGGCTTTATCTGGAGGTTGTTCCGGCTGGACAAAAGTATTGGTGGCTGC
GTTTAACCATGGATAAAAAAACTAAGAAGTTTATGTTGGGAAAGTGGCCCGACCTTTCCGTGAAGGAGGC
CCGCGAGGCCTGCGCTTTGAAGAAGCGGGAGATCGGTATCGCCTCCGGGCTTGACGTGCCTGATGTTAGG
TTTGGCGAGCTGGCTGAGGAATGGTATAAAACGCGCATTTTGCCGCAGTCTGAGAATTATAGCCGGACTG
TCCGCATGAGGCTGGATAAGTACGTCCTGCCGCGGTTTAAGGATAGGCCGGCGGCTTTTATAAAGGGTAA
AGAGATTCTTGCTCTTTGTAAGGAGATCGAGCAGGAGGGGTATATCGAGACGGCGCATCGGGTGCTGGAT
ATTTTTGCGGCGGCGTTTCAGTTCGGGATTCCTACCGGTATTGTCGCGGCCGATCCTACCGCCGGTCTTT
CCGTCAATCTAATGCCTGTACGGAGCGCGCATTTCGCCGCGCTGACTGACAGGCGGGATGTGGCGGAGCT
TATGCGCGGAATAAGGTATTATAGGCAGCGGCGGGTGCGCAACGCGCTTTTTTTCAGCGCTTATACTTTC
TGCCGTCCAGGGGAGGTTAGAGGCGCGTTGTGGCATGAGTTAGACCTGTTGCGCTGCGAGTGGCGCATCC
CTGCGGAGCGCATGAAGGGCAAAAGGGAGCACGTCGTGCCGCTGTCACGGCAGGCTGTCGAGATATTAAA
AGACGAAAGGCTGCTGCTTGACGAGGATGGCAATAAGTCGGAGTTCGTCTTTCCCTCGGAGCGGTCACCG
CTGCGGCCGATGTCGGAGAATACGGTGCGGGTAGCTATCCGCTCTATCGGCTTTGGAGCTGACAAGATGA
CGGCGCACGGTTTCCGGCATATGGCCTCAACAATTCTCAATGAGTCCGGGCTATGGTCGCCGGACGCGAT
TGAGATGCAGCTTGCACATTACGCCGGCGGGGTGCGCGAGGTTTATAACCAGGCGAAGTATATGCCGGAG
CGAGTGAGGATGATGCAGTGGTATGCGGATGAGCTGGATGGGCTGAGGGATGAGGGATAGTAGGCGGATG
GTCTATTGGGTGAGCGTAGGTCTTCATGCAGGTACACACATCTTACGCCTATGAGTTAAGTGCGGCTGGT
GGTACTTGAAACTGGAGAAGCATTTTAGATGATTGTGACAATAAATGTGTGCAATGAAAATAAATGGGCG
TTGAGAAATATATCAGCGTCCAATGATCTTTAAGTGTCTTGCTATGCTCTGTGCTATCACTCTACCCAGT
TCCACAGGAACGGCATTGCCGATTTGTCTGCCTAAAATTTTAGTGACATACTTTCCACCGGGTTTTACAA
ATTGATAATCCATCGGAAATGTTTGGAAGAGAGCGGCCTCGCGCAAGGAGATTGCCCTATCCTGTTCGGG
ATGCCCAAATCTCCCGTTACCATATCCGAAGCATAAAGTCGTCATCGTCGGAGAAGGCTCGTCCCACGAC
ATTCTGCCATAGACGGAGGCGAAAGTCGCGCCGCTCGTCTTTTTATGACATTCTGCGATTATAGAGTCGG
GCCAGTCGCGCCACGTACCTCCTGGCTTCGACGCTTTGATTCTGCTCAGATTCTTAGCTTCCAGCCTAGC
GCATCGATGCAGCGGATCGTCCTGCGACGTCTCGCCGGCTTTTAAGGGCGGCAGTGCGCTTATTGCGTCT
CTCACTGTTTTATAATCCGCAGGTGTTTTGCACGTCGGTGGGATGAGGTCTATCGCTGCGTATTTGGATC
CGAGGACCACCAAGCGTTTTCTATGTTGCGGTATCCCATATTCTTCACAATTTACAATAAATTCAGTGAC
ATAATATCCCGCTTCTAGCAGAGATTCTTTAAAATCCGATAAGACTTTCCCTTTATCAAAAACTTTCAGC
GCCGGAACGTTCTCCATGGAAAAGACATCGGGAGAGACTTCTTTAATCAGCTCTGAAAACTTATACAGCA
GCCGCCATTTGCCGTCTTTTTTCCTATCGTCGGCGTTGTTGTATGTGGAGAACGGCTGACACGGGGCGCA
TCCGATTAGAATTTTTATATTGGTGTCTTTCAGGTATCCTTTGATTGTATCGCTTTTTAATTTCATTACG
TCTTCTTTTAAAAAGACGGCGTGGTTGTTGAATTCGAAAGGAAATTGGCAAGTACCGTCAAAATCTATAC
CCGCCGTGATATTGAAACCTTCTTTTATAAAACCATGTGTCAATCCGCCTGCGCCGCAGAAAACGTCAAC
TACAGCCGTACGCTTTACAATGCACATATCTGTCACCTCTTTCTTTATACAGTATTATAGCTAAATCATG
CGTTCTCGTCGATGTATTCTTTAAGATACACTAGAGAACCCTAATCTTTCAAGTTTCTTCTTGTTATCAT
CTCGTCCTTTAGGTTTGTAATGTAGATATCTGCTGATATGTTCTATAAATTGGCAAAATGTGTCGAAGTT
TACACTGTCAGCACGTAGCCCTATGCCGTCTATGCGTTGGCTGGTCTGCCAAGTAGAAAAAACATCAAGA
GGTTGTTGGGGTTGAAATTCGTTTATTGTAAATATTTTGTGCTCAGAGCGAGTAATCCACGCCGCTCCAA
CCTCTACGAGCGCACCCCAGGAATTCCTCATATCTAGGCTTGTTATAAAAATTACAAAAATATTTTGATC
AGACCTACTTTTTACAAAAAAATCTCTTAAGTAATCATAAACTCCGTATTTTCTATTTACGCCAACTGGA
ATTCTGGCGGTTTCGTCGTCGCAATTTGTATAAAGAATGTCGGTTTTAGGAATGTTGTTGAACAGCAACA
TCTCGTATACGACGTCTGCGAAATCTTTATCACTCTTAGTATGGCTTATAAGCAACTTCTTTTTCGCTTC
GTCTATGCGCGGTTTCAGTCCAAGCTCAGCGCTGTTGTCGTTGATCGTGTCTCTTATAATTTTTTCTGCT
TCCTGCGGGGTTCCTTGGCCGAAGGCGTTCACCATGCGCTGGGCAGCTTCTGAAGACGTCTTCTTTATGA
ATGTTTCTACTTGTTCTTGAAATTTCTTTTCGTTTTCTTTTTGTTTGTCGAGTTTCTTTTTGTTCTGCTC
AGCTTTCTTAAAAGAAGCATATTTTGTGCGTAGCTCCAATATTTGCGGAAGCAACTCGTTTCTTGCGTAT
TCAATCACAGTTCGGTAACGAACGTCGTCGGTTCTATATCCTTGCCTGTTGCTGAGCGCCATGTCGTCAA
GCTCTGAAAGTTCAAATATATCGACATGAAGCTGTCCTACCACGTACACCTCATTTAATTTATTCTGCCC
GATTGATGGAAGAATATTGAATTCTCCCATTTTGTTATTCGCATATAATGAAATAAAATTATCTGGAAAA
TCAGATGCCACCTGTTTTCTGTTGGAAGTAGTTTTATATGCGCCGATCCAGCCCTTTACGACGATATTGT
AAGGGCGTTTTTCTTTTAGGTTGTTGTTCATAATTTCAACGCCTTCGAACACCTTTTCCGGCAATATTTT
TAGCAGCTCACCTTTTGTGCCATCAATGCCAGAGTCGAAATACGTCCCGTATTTTGCAAATGGCTCGCCG
AATGTTATCAACGCGCACAGCTCTTCAACCATCGATTTGTCCGATCTTGTGACTATCTTATCTTCATCGT
TTCGTATTAAGTGTATTTTGAAGCCTTCTCCAATCGTTGGGAAGATTCGCAGCAAGTTCTTTTTGACTGC
GTCCAGAGTAGCGTGAAGTGTATATTTAGGTTTCAGCATTACTACCGCTGTTCCATGCCTTTTCACTTTA
TTAAATTTGACCTCTTGTTCCGTCAACGGCTCTAGAAGATTTCCCTCTTTAGGGTACCTGGACAGTATGA
AACCTGATTTTTCACCATCGGCGATTGTCTTAATGACTACATTTTCGGATACTGACAGCGCCGCCAATTT
GCCCACGCCTTTTCGTCCCATTTTTTTCCTGCCGGACGGAGTGTATGCGTCTTCTTCCCCAGTCCTTGTG
ACTTCGGCAACGTTGAGGTATTTCTTTATATCGCCTTTTTCGTACGACATTCCTTTGCCGTCGTCTTCGA
CTGTAATTGCATCTTTGTCATCAAAAATCCACACATTGTGAGCGTCAGCATCATAGGCGTTTGCTATCAG
TTCGGCAAGTATGTAGTATATATTTGTGTATAAGTTCGGGCCAAGAAGTTCTAGAATGCGTGGTGATATG
TCGATTTCATATTTTTTGTCCGCCATCGGAGACACTCCTCAAAAGTTTGTTAGTATGTCTAAACCTTGTT
AATTATATCCGTTGCTGCTGGTTTGTTACAAATTTTTTTGTATTTGTAGAATCTTTTGCATTTCATTAAT
GTTCTGTTCGACTGTCTCTAATACTGATTCGACGCATACATCTAAATCGCGGGTTATCTCCCTTCCCCAG
AAGCGCAGCACCGTCCAGCCCAGTTTTTGGAGTTCGGCGTCTACGCGACGGTCGCGCTCTATGTTTCTTT
TTATTTTTGCTTCCCAGTATGACTTGTTCGTATCGAATCGCATCTTGCCAGCCTCGAAGCCTTTTCCGTG
GAACAGCTCTCCGTCGCAGAAGATTGCGATCCGGTATTTTGTTATGGCGATGTCTGGCGTGCCAGGCAGA
CGTTTGTAGTTTTTGCGGTAGCGCACGCCGCTGTGCCATAGGGCTTTGCGAAGTTTTAGCTCTATGGAAG
TGTTTTTCGTCTTAATTCTCGACATCGCTTTGTGGCGTTGCTCTGGTGTCAGTTTGTCCATATTTACCTG
TATTTTATTATTTTGTCTTAACGTCCGTAGTTTTCTTGACTATTTTTATAGTAAAACTTTGTGTTGTACC
TTCATTGTGATTTTGCACCTGGACGTCGTATTCTGATTCTTTTTGTTCTGCTCTGACAGCACTTACTATT
GACGTTGCCGCTGAAAAATAAAATGCCACAATAGTAAATGTGGTTGAGAGCAAAAATAGTGTTTGGGGCT
GAAGGTTTGCTATCAGCAGATAGTCGCTAGTATTAGATACAACTATATAATATATTCCCCAATATATAGC
GAGGGTGAAGGAAAAAGTTGAGATAGAGATGTTCCATAGTTGGTTTTTATAACTTACTTTGTTTATATTA
AATCTTAAAAAGGTAGCAAATGAAAACAACAGTATAACGAAAAAGAAGACGATAAGTGTATGGAAGGCCG
GAGGGACTATTGCCCTGGCAAAATAAAATACTGTAATGATAGATACCAGTGTTGTAAATGGGCGTGTGAA
AAAAACTCTGTAAATATGGACCTTCTGTGAGAAATCCAATACAACTAGGGCTAATAACGATCCCTGTATA
ACAAAATTATCAACCTATTAAGTGGCCAGTGTCAATACAAACACTGGCCGCTTTTTATTATTCTTAGCCT
ATTCAGGCATCCGTCCTTCATACATTACAGCTAGTTCACCAAGGATACTGCGCCAGTTCCTAACTGGCAT
ACTCCATTTCTTGGTTGCTTCAAAAGTAGCAAGATATAAGGCTTTCAGAAGGGCGCCTGCGCTGGGGAAT
ACGCTTCTTTGGCTGTTGAGCCTGCGATAGGTGGAATTAAGGCTTTCTATCGCGTTTGTCGTGTAAATGA
CCTTTCTTACCTGGCAAGAAAATTTAAATATCGGAGAGATCGTATCCCAGTTGCGCTCCCACCCCTTCAC
TGCATTTGCATATTTTAATCCCCACTTCTCAGCAACATGCTCCCTCGCTTCCAGCGCATGGGACTCGTCG
GGAGCTTGATATATTGTTTTTAGGTCTGCGGCAAATTCTTTGCGGTCTTTTTCAACCACATATTTCATAG
TGCTCCTGACCTGATGTATAAGGCAGCGCTGGTATTCAGTCTGCGGGAACGCACTTTCTACTGCTTCGCG
CATTCCGCTAAGGCCGTCTGCACAGAGAATGAAGATATCCTTTACACCACGGTTCTTCAGGGAATTCAGG
ACTGTCAGCCAGTATTTGGCGCTTTCATTTTCTCCCACCTGCAGACAAAGCACTTCTTTTATACCGTTGC
TGTTGATTCCAAGTATTACATAGGCTGCGAGCTTCTTTACAGCGTTATCTTCCCTGACAGAATAATGAAT
CGCATCTATAAAAACAATGGGATAGACTTCGGAGAGTGCCCTGTTCTGCCATTCTTCGATCTGCGGCATT
ATCTTGTCAGTCACATCCGATATGAAGCCTTCTGAAACGTCGAACCCGTAAATATCCTGTATCGTTGCCG
ATATCTGACGGGTAGTCATTCCTTTAGCGTACATAGATATTATTTTCTGGTCTATCTCGGAAATATCTTT
TTGTCGCTTTCTTACTATCTTAGGATCGAAGCTGGATTCCCTGTCCTGAGGAACGTCTATGCAAAACTCT
CCAAAACTTGAGTTTACATGCTTTTGTTTGTATCCGTTGCGGTAGTCGCTGCCTTCTGAACGCTGAGATT
TCTTATAACCGAGATGTTCGTCCATCTCAGTCTCCATCATCTCTTTAATCGTACCCCCCAGAAGATCTTT
CAGCGCATCCTGGATATCCTTTGCAGATTTGATATCGTATTCCTGAAGTAGGTATCTGATGATATCTCTT
TTCCCGTCTGTCATCTGAACTTTGTGAGTAATCTTCTTATCTTTTGCCATTTTAAAGGCCTCCTGTAAGT
AATTTTAATTTATCACAGAAGGCCTTTTTGGGCGATTTCTTTATTTACAGAGTTTGTTTCATAGGCTCTT
GTAAATGGATACGATATCACCATTCTTCCTATAAAGTTTTTCATTTGTGTTAATATTGCTATCATGCTTA
CACTCCTTTTGTGTCAATGATGACTTAGTATGATATTTTAGTATATGGATGTAAAAAAGATGCTGTCATT
TCCCATGTCACGTACATGTTCTTCTGAAGCCTGCTGCTTTGGTAAGGGGTTTTTGTTTTCTTCGCCTCTT
CTATCCACGATCTTCAGGTGGGTCATTTTTCTGATCAGAAATGTTACCGAAAACAGGTCAATATCCATAT
TTTGCGAAGTTGTTGTATTCCCGGATGAATGAATTTATTTCATCTAGGGCGTCGTCACGTTCTCTTTGTA
TGCTGAGGATGTCCTGATCGCAATTTTCGATGTATTCTTTTCCTCGCCGGACATATTCCTCCGCCTCGCG
CTGGTAGTTTGAGAGGGAGAATTCATCATCGGAGAAGGGTTTTCTGGGACGGCGTTGTTCCATGCTAAAT
GATGGATATGTTATAAGGTTGCCGTATAAGAACCCCATGGATGCGGAAGCTGTTATTATAACTAAAATAA
GTGCGGTAGTTACAGCCAGTTTCTTCATATCGACAGGTCTCCCTTTTTATTGTTTTTCCTCTCCACGATC
TTCATGTGGGGCATTTTTTTGCCTAAAAGTATAGAGGTGTTGTCCATGTAGGACATAGTTGCTTGGGCTG
AAGGTAGCTTTGTATAAAGCGAAGCATGGGTTATTGGTGATGTGACTAAATGTCCATCCTAGCCCAAATC
AAGTGATTTCCACATTCCCATGACGTTAAGTGTAACCGTTGTTGTAACGCGTTTTTGAAGTTCTATCGTG
AGATACCCGTCGCCCATATGTATGATTTTAGGTTGCTCAATTCCTATAAACTGCGCAAATAATGGAGACC
CCGCAAACATTGCAGGATAAACAATTCTTATTTGTTCACTTGTATATTCTTGAGCCCCAATTCCGTCAAG
GACTTTTGTTATTATCATAAGGCCGTTCTTAAACTTAACGTATTTACCATTAGCATTGGATCCTACTTCA
AGGGGGTCTTTCTCTATGAGTTCATTGTGTGCTAAAATATCTTTTATTTGCGGCATTTCTATCTTCCCCT
TTGACTTTTTAATGTTTTCCTGAACTTCTTCGGTTCTCCGTTTTATATTTTTTGCCTTTTCTTCAATTAT
CGAGAGATTATCTTTACTTAAAGAATCTAGATTTAATGAATTCAAAATCTCATTTGCATCATCATGGATG
CTATGTATGCTGCTTTCCTGCATACTAAATGATATCTCAAGTAAATTTAAAATCTTTAATCTGTTTATCT
TTGCCTTTTGCATAAAGTCTATTATTTGTAATCTATAGATGTATGCAATAATTACAATCGCTGATATGAA
TGAAGGCAGCCACGCGCACGCAGATACTCCAATAGCTATAGATATGGCTATCAATAACACTGCTGCGATC
CACAAGACGGTAGCACGAGGGCTGTCTTTACAACAGTTTTTAAACCATTCGGTTATCTCACGCCATAGTT
CTTTCATAATAATCACGTCCTGGTATTTTTACTTTATTACAGGTCTTATTTAGTTTGCTGTAATACTATG
ATTTGTTTTTCTAGCTGGTGGATCTGTTCTTGCATTTGGTAGTGCTTCTCTGAGATGCTTGTGTTTACGC
TGTTGTTGTAATAGGCAACTGCCGCCCATCCAGAAATTACAGCGGCCATGATTATAGGTAACAATACGAC
GGCTATTGTCTTAAATATCACTTTTGAATACCGCTCTGTAATTTCCTTTTTAATAGGTTGCTGTAACTCT
CTCATCATTTCTTTCATAACTTCTTCATCGAAGATAAGGTATCCTTCTTCGTTAATCGTAAACATTGGCT
TCTTGTCGTTTTCTTGGCTATTCTGCTCTGTCATCCTGCCGCTCCACCTTTTATTTTTCTCTTCGCTTTT
TGTCCTTTATCTGAATATTTGTCTAGCTTATTTATTGTGGACATAAGCGATCCTCATTTTTATTAGGGGT
TGCCGTCTAATAGATCTTTTCGTCCTTTTTTGACAACAGCTCTCCAGTTATAAACCGTAACCTTCTTATA
ATATTCTGTAAAATTTTTGTAATTATATAATGAATATATTCCGCTATTATTCTCACAATAATCTTTCCAG
CTAATGTAAAGATTAAAAGATTCCGCAATAAATCCATAAAAACAAAGGCCAACTATGCCCTTAAGCAATA
GGTCTGTAATATAACTTCCCGTATAAAATCCATTACGTTGAACAAAGGCTACGATAAAAAATAAAGTTAC
GGGCGTTAATAAGGCATAAAGCCAATTAGAATACAGTGAGAAATATACAGGGGTAAGCATAAACGCAACA
TAAACGGCCGGTACTGATAATGGTCTCCAATCTCCGGTGAAAATTCCCCATGTGATACCGAAAATCGTGC
ATAACACCATAAGAGAAAAAATAATCATCTTGTACTCCTAACGCTTATTAGGATTTATGTAGATTACGCC
GTCTTGGCCGATTCTGTATCTTTTTTAGCTTGCAATGTTTCCTTGCAAAGATCTAACATTGAGCAAACCA
CAGTTGTTTCAGCTGTTGTTAAGATAGGTGCCAGTTGCTTCAAGTTTTCGTTTAGTTGATTAAGTGTCTC
CAGCAACTGCTTTGATTCGCTTATTGGATCTTTCATTATTATTTTATTCTTATAAGTCTCGACCTCTTCT
TCTAAGAGTTCTAAATCATCACGTAATATCTCTATAGGGTTAACTTTAAACGCCTTTGCTAACGCAAAAA
TGGCCTCAAGCGAAGGTACAACCAACCCCTTTTCAAATTTACTAATTTGAGCCTGGCTTATTCCAGTTAT
ATTATAAAGTTCAGTCTGCGATAAATGCGACGATTGCCTCAAATCCTTGATTCTATCTTTTATTGCCATT
CTCTCACCCTTTCTAATTATTCCATTTGATAATAAAAAATGCAAACAACAAAACAGAATAAATTATTCAT
AATTACTTGACATATTATTCCTATACGCTATAATTATAACTAATGAAATTTTTATATTCAAATAGAATAT
TTAGGGAGGTCAACACGATGATTCTAAAATGCCGGTTAAAAGAGCTTTTCTTCTTTATCTTCTTTATCTT
CTTTATCTTTTTTATATCGGTCTGTGTTTTGGTACTTTTTTTAATGTTCGGCATGTGCGTTGTTTTTTTT
CGTTACGGTTTTCTGTTGCTGATAAACTATTGTGCTTTCCCATGGATAGCTGCGTATATCGTCTGCTTTA
TTGCCTGTTCCAGCGTGGCGACAATTTGCTGGTGGGTCGCAATGTCTTATTTTTTTAAGGATTGACGAAT
GCATATTGTTTCTACGGGAGGTGGATTGCATGGCAAAATGGAAATTACAGGCATCTATCCTAGATCTGGA
TGACCGCCTTAAAAACGATCTGTCGCCTGGTTTCAGACTAATTTTCTCCTGTTTAAGAGAGCTGTATGCG
CACGCTTCCAAGGTAGAAGAGATTTTTGAAGCTGAGAAAGAGACACGTTATATAGAGATTCGGAGGAGGT
GATTTTAAATGATCGACACGAAGCTGATGAGGTTGCTGAGGCTTGAGGCTGGGCTGACTCAGATGGATAT
GGCGGAACGGACGGGGATTTCACAGGCGCATTATTCTTTCATCGAGAAGGGCAAGCGTATTCCGGCGATT
CCATATCTGGAGGCTATTGCGGCGGTGTTTGGCGGCACGGCGAAGGATTTTATTGTGGAGGAGGCAAACC
CTCCCACCACCCGGAAGGTGGCGAGGTCGAGAACGCGGGAGTCCGGGATGGCGGCGGTGGCGTAGGGGCA
AGAGACGCTGATGAACAAACTGGCCGATTCGCACAATTTGCGGAACCGGCAAATTGGCTCTCTGTCCATG
GATCCCGCATAGAGGCATTGCGGGATGACGGGCGGGAGAATGTTATAAGGCTGGAGCTGGTGATCCGGCG
GGAAGGAGTGGAGGTTATGAATTGCGGAAATATGGCAGCGGCGATGCAAAGTGAGATGCGGGTGGAGTTG
GCGATCGTGGGTGGTGAGCCGCGCGTGGAGGTCTGCGGGCGGACGGTTCTAGGGGCGACGGCGGAGGATA
TTGCGAAGCTGTTTGACGATCTGAAGGCCGGCGCGATCGCGGCGCTGAGGTCGTTCGCTCCGGAGGTAAA
GAATACGTCGGAGGCCGGAACGACGGAGAAAGGAGATGGCAGATGTGTTGGTATCAGATAAGTGCATGTT
GACGACGGAGCAGATAGCGGCGGCGGACCGGGCACGTGACCGTTTGCTGGATCTAAATGAGGAGATGGAC
GAGGATTATGCGCGTACTAAAGCAATATTCCAAGCGGTACGGCTGTTCGACTCGCTGGGGCTGCGTGATG
TGGCCGACGCTTTGGAGGAAATAGTTTGTTTAGAGGCTGTTTCCCGAGGCCGTGTTGGCGCACGGCTTAT
GCGAGATCTTAAGGCTCTTTTGGATGGCATTTACGGGCCTTTCAGCAGGCTTTCGGCGGAGGAGCGCAGT
GTTTTGGCCCTGCGTTATTGGCGGAAGCTCGACGTTGCGGCCGTCGCGCGTGAACTTACGTTCAGCGAGA
GGAATGTTTATCGGGTGACAAGCCGTGCGCTCGGCCGTCTTTACCGGCCTGTTTTGGAGGTGCAGGGACT
GCTTGAGGACTGGCGGGTGGGTAGGCTGAAATGAACTTTATGCTCTGTGTAATGAAAGCCGGGTCATCCG
TATAGTGTCGTTCGATGTGTATTGGTCAAAGTTTTGGCCGGATGAATTATATAGAATTGTTGTCAATTTT
TTGACAGGATTTTCTGCTATACTTTTCTATAATGGATTTTGCCGTAAACGAAAAACAGGAGCCGCTTCTC
TCGTCAGGGAGGCGGCTCCTGTTTTGTTCGCGCGTTTTTATTTCTTTTATTTGTTGAATATCTCGGCGTG
GCTGCCGGTACGGGTGAGGGTGAGGACAAGGACGTCGTTTTCGATGAGATAGATGAGCAGCCAGTCCGGC
GAGAGATGGCACTCTCGATAACCTTCCCAGTTGCCGGTGAGGGCATGATCTTTGAATTTAGGCGGCAAGG
GCTCGCCGGAGGAGAGAAGCGCAGCCGTTGTTTTCAGCAACGCCATGTTCTTGCCCTGTTTTTCGGCGCG
CTTCGCCTCTTTTTTAAATCTGGACGTGTACTTGACCGTGTATTTACTCATCCGCCAACAGGTCTTTCAT
CAGCTCGTCCATGTCGGTGTAGCCTTTTACGTTCGGATCGTGCGCGATGCGTTTAGCCTCTTTCATGGCC
GCGATGGTCTCGGCGTTGTATGTCGGTGCGGTCACTTCAAACGGAAAGCCGGATGAATAGATGGCTTTGT
GCAGGAATATTTTAACGGCGTCGGAGGTCGTGATGCCTATTTGCCCGAAGATGTAATCGGCTTCTTCTTT
TATCTCCGGTTCTATCCTTATGTGCAGCATGGCGGTCTTGGTGGCCATTATGATTCCCCCTTTGTTTTTT
TATGTGTCTATATTGTATCTCAAACAGGAGCAAATGTGTAACGTATTTTATGAAACCAGAAAGGAGGCGG
TACGGATGGCGCTTAGCGAGATGCAGGAGCGTTTTTGTCAGTTTTATGTCGGTGAATGCCGTGGCAACGG
GACTGAGGCAGTCGTCCGCGCCGGGTATACTGAGAATAGAAGTTCTACCGCTGTTATTGCCAGCCAGAAC
TTAAGGAAGCTTAATATTATCAGTCGTATCAAGGATTTAAGACGTGAAGCACTCGAAGCCTCCGGCTTTG
ATAAGGAGCGGGTGCGTGAGGCGATAATGCGGCGAATGATGGGGATCGTGAGCACGAGCCTGACGGATAT
CGTGCATATTTCACCCAGCAGGGACGATCCTCACCGCGGTGAGATATTAAAAGAGCTTGCTGAGAAGAAC
GGCGGCCAGCAGATACTTGATTTCGGCGAGCTGCTTTTTGTGCCGACGACGGGGCTGACCGATGAGGCGG
ACGGCGCGATCAAGAAGTTCAAGGCGATTCAGCCGACGGAGCATTCCGACGGCGGTCTTGAGGTGGAGAT
GCACGACCCCATTGCCGCCGCGCGTCTGTTGGCGGAGATATCGGGGCTCAAACAGCCGGATACGGAGGTA
AACGTGAATGTCTCTCCGGCGGTGATTTTACAGCAGGTGGAGGCCCGCAAGGCGGGGGCGAGCGCCAATG
GATAACGGTCTTGTAGAACTGGTGGAGCGCTGGCGTGATTCTCCTCGCGATTTTGTGATCGAGTGTCTTG
GCGCAACGCCTACGGAGCAGCAGCGGGCGGTGCTTGATACGCTTGCAAGCCCGGGCGCTAAGATTACGAT
TCGTTCCGGGCACGGAACTGGAAAGAGTACGCTGTTTGCCTGGACTGCTTTGTGGGCGCTTTGCTGTTTT
TTAGATGTTAAGGTTCCGGTTACAGCTCCTACGGCGCACCAACTGTCGGATGTTTTGTGGGCGGAAATCA
AGAAATGGCACGGGAGTATGCTTGAGCCGTGGAAGAGCTCTATTAAGTTTAAAGCAGATAAGATTATTAT
GGAGAATTCGCCGGGGTTTGTGGCGGCACGCACCGGAAGGAAGGAAACGCCGGAAGCTTTGCAGGGGTTT
CACGCGAAGAATTTAATTTTCCTCATAGATGAAGCGTCCGGCATTCCGGAGCAGGTTTTTGAGACTGCAA
GAGGTTCTCTTTCGACGCCTGGGGCACGTATCTTAATGGCGGCGAATCCTACACGTCTGACTGGATATTT
TTATAATTCGCATCACAAGAACCGAGACTTATGGTCGCGGTTTGTTTTTTCGTGTGTCAACAGTCCCAAC
GTGGATGCTGAATATGTGAAGCAGATTGCCGAGGAGTACGGGGAGGACAGCGATATGTACCGCGTGCGCG
TGCTGGGGGAGTTTCCGCACGCCTCTGTCTCGCAGTTTATGCCCGGCGACGTCGTAGAGGCGGCGATGGG
GCGATGTTTGGCGGCGACCGTTCGGTTATTTTTCTGAGGCAGGGGCTTTACAGCAATATTCTCTATCAGG
TGCGCGGCAACACCCCAGAGACGCTGGCGGCTCACGCGGCCAGGCTCTATGACGAATACAAGGCCGACGC
GCTCATCGTGGACGCGACTGGCGTCGGCGAGGCGGTTATGAGTTCTCTCCGCCTGATGAACCGCTCTCCC
ATCGCCTTTTACGCCGGCGAGAGATCCCTTCTTCCCAACTGCGTCAACAGGCGTACGGAGGTCTGGTATA
AGATGCGCGAGTGGTTTCGCTCTGGCGGAGCGATACCGGATGATTCCGATCTGCGAGACGACCTTGTGGG
GCCGGAGTTTCAGTACACACACGGCAGCCACAAGATTCAGCTCGAACGCAAGCAGGATATGGCGAAGCGC
GGACTTGCCAGTCCGGATCTTGCCGACGCGCTGGCGGTTACTTTCGGCGCGGAGGTTCAGGCGAAGAGGA
TGAACGCGGCAGGTCCCGGTATTCAGAATTTGCGGAGCGCATGGAAGCCGACGGATATGAAGAGCCGAAG
GTATAGAGCTCTGGACAGGAGGCGGTGAGATGACGTGAGCGGCGTTGTCTGTCAGTTTAAAGGAGTTTTT
ATAGAAGGGAGGAGAAAAGATGTGTACAAGTTCACCAAAGGTTCCAGATCCCGCGCCTCTGCCGCCGCAG
GTCGAGGAGCCCTCTAAGAGCGTCGGCGAGGCTAATACCGGCGCCAGGGATACGACTAGAAAGAAAAGGG
CTGCCGGTCTCTCGCGAAGCGACACTCTGCTTACGGGGGATTCTTCTCTGGGAACGGCCCCGGGGCAGAA
GAAGACGCTCTTAGGTGGCTGAGATGCCGGATATCAGGCGCATTAAGGCCAGGCTGGAGGGGCTCAAGAA
GGAACGGCAGCGGAATCTTATACTCACCACAAATTACTTATTCCCTATTTAGGTTTTGAATGTTAAAAGA
TAACTATAAAAAGTACTATAACAGTTAATGTATACTTAATTTGCTATTTGTATATCTGTATATTTTAAAA
ATTTGCGAAGTTAGCGTCTCCACCAGACATTATTATCAAGCCCCCGCAAGGGGGCTTGTTTCGTTTTTAT
GACTTCTCAAACATTGTGTAACGCTGATCAGACTGTGATTTTTACTTTAATAATCTTACCTGCTGGACTA
TCTACAGAGCTACGGCCTGCATACCTTGCAGGGCCGGTGACCGTCGTTTATCGCCTCGTCTCTTGTGCTG
TAATAGACGGCGTTCTCCGGGGATATCTTCTTTGCCCAGCGGCAGCTAAGCGTATGAAAGGGCTTATTAT
GACGCGAGGCGACATACTTTTCTCCGGCGGCGCATAGGGCTGCCGTCATAAGTATCGCCAGTATGACGAT
GGCTGTGGTCAGCCTTTTCATTTTTTTGCCTCCCTCTCTACAGTTGAAGGTACGGAATATTCTTGTTGTG
CTCTGCCAATATACCAACTATAGCATAATAAAGCGCGGCGAGATATTTTCTTTGGGAATGCCGGCAATAA
AAATATCCGAGTATTTTTCCTTTGATCTGTGAAATTGTCACCCTTGTATCTAGTATTTCGTGAAATTTTA
TGTCATACTTAAACGTGCACTTTAACGACGGCCGGAGGTGACGGGGCGAAGCCCCTGCTATGAAAAGAGA
GAATAAGATACTTATTATTGACTGCGGTTCACAATATACACAGCTGATAGCCAGACGCGTACGCGAGCTG
GGTGTTTACAGCGAGATACTTTTCTGGGATTCACCGATAGAGAAGCTCAGAGAATCAAATCCGACAGGAA
TTATAATTTCCGGCGGCCCGCGCAGCGTACTTGACGGCGACGCGCCCGCCGTCCCGATGGAAATCCTTAA
CGCCGGCGTCCCCGTGCTGGGGATATGCTACGGCATGCAGCTGCTGGCGCATCAGTTCGGCGGCGCAGTC
GAGCGCGGCAGCTCAGCGGAATATGGGCGCGCGGCGGTAGAAGTTGATGAGGGACGCCTCTTTACACGCT
GCGGCGGCGATAAAAAACTGACGGTCTGGATGAGCCATTGGGATGAGGTAAAGAGACTCCCAGATGGTTT
CAAGGTCACGGCGCGCAGCGAGAGCGGCGCGATGGCGGGCTTTGAATCGCCTGACGGCCGCGTGACGGCA
CTGCAGTTCCATCCGGAGGTGGCGCATACGCCTAAGGGACAGGAGATCCTCTCCGCGTTTCTCTTTGATA
TCTGCGGCTGCACTGCAGACTGGACGCTTGGCAATGAATGGATAGACCATGAAATAGAAAAAATACGTGC
GAAGGTCGGCGGCGGAAAGGTCATCTGCGGCCTCTCCGGCGGCGTCGATTCGACCGTCTCGGCGGTGATC
ACGCAGCGCGCCGTCGGCAGCCAGCTCCACTGTATCTTTGTCGACCACGGGATGCTCCGTAAAGATGAGG
GGCGGCAGGTCATGGAGACATACCGCTCGCTGAACCTCAATGTGCATTTCGTGGACGCCAGCGAGCGCTT
CCTGACCGCCCTCGCCGGAGTGACGGAGCCGGAGCGCAAGCGTAAGATCATCGGCGAACTCTTCATCCGC
GTATTTGAAGAAGAGGCGCGCCGCCTCGGCGGCTCCGACTGGCTGCTGCAGGGGACGATCTACCCCGACG
TCGTAGAGAGCGGGCACGGCGGCGGCGGCGTTATCAAGAGCCACCACAATGTCGGAGGCCTGCCCGACGA
TATGAAGATGGGACTGCTTGAGCCGCTGCGCGACCTCTTTAAGGACGAAGTGCGCCGCGTCGGCAAGGTG
CTCGGCATTGCGCCGCATTTCCTTGGACGCCACCCCTTCCCCGGACCGGGACTGGCCGTGCGCTGCCTTG
GAGAGCTTAAAAAAGAGCGTCTCGACATTCTGCGTGAGGCGGACGCGATATTTATTGAAGAGACCCGCAA
AGCGGGGCTATATGATTCCATCTGGCAGGCCTTCTGCGCTCTGCTGCCGGTGCGCAGCGTCGGCGTGGTC
GGCGACGTGCGCACCTACGGCGAAACGATCGCGCTGCGCGCCGTCTCCTCGCTGGACGCTATGACGGCGG
AGTGGGTGCATCTGCCCTACGAACTGCTCGACACAGTCTCGCGCCGCATCTGCAACGAAGTCCCGCAGGT
CAACCGCGTGGTGCTTGACGTAACCTCCAAGCCTCCGGCAACTATTGAGTGGGAGTGAGTTTTTGAAACT
CCGAACCCGTTGCGGCACAACGATTTTGCGGTTTTATATCTCTCTTTTGATAACGATTTGATAACGCTCC
CCATAGGCCGTATCATTCTGTATCCCCAGTGGATTGCGGGTAAAGAATGTTCTTTTGCGGCTTATAAGTG
AGGACAACCATATTAGAAAGCCCTTACCGATGGCAACGTCGGTAAGGGCTTTTGCTGTCTATTCATCAGT
ATCGGGGCTATCTTTGAGTGCATCCACCAGGAAATCACTCAATTCCTGTGAGGGAACTTTTGCCCACCGC
AGGGTGGTGTCGTACTTGGGGTAGTTGTACCGCCAGCGGTCATAGTCCTCCCTGGTGATCTCCCCGGCCT
CCAGCTTCTTGGCCTGCTCCGCCCAGGCGGACAGCATATCAAGCATATTGGCATAGGTCTTGCCTTTGGA
TTTGTCCAGACGCAGACAAACCTCGCCGTCAATCTCCCCAATAGTCAGCCCCCGAATATCCTCCAAAGCA
AAGAGGGTGTGCATCAGGCCGATGTCGGTATCTATGTCAGGGACGGTCAGGGCATCAGGGGAAATATCAA
AGAAGTCAGCCAGGGTCTTTGTCAGGTCGGCCTTGGGGGTGCGGCTCCCGGTTTCATACTGTGCCATACG
CACATCGGCGGAGCGTTCCGGGAAACCCACCACCATGCCAAGATACTTCTGTGTGATGCCCTTCATGTTG
CGGAAGAAACGAATACGTTCACCAATCGCCATAACTGCCAACTCCAATCTATGTAATGGGGACACTTGAA
GTATAACAGATATGTTTAGACCAGTCAAGAGAAAAATAAATAAATTTGTTTATATTTTCTCGTTGGAAGG
TCTTGACATAACGGAATAGAGTTAGTATAATAGGACTACGTTAAGCAAATAGCGTTAAATCAAAAGAAAG
GAGGAATCCATATGGAGAACAGATTCATCCGGGCGGAAGAAGTTGCGGACGAGCTGGGTGTATCGAAGCC
CTACGCCTATAAACTCATCCGGCAGCTCAACGAAGAATTGAAGGACAAGGGCTTCATCACCATCGCAGGG
CGGGTCAACCGCCAGTATTTCAACGAACGGCTCTACGGGGCCAGAAAGGAAGGGAACTAAATGCCAGTCT
TTAAGGACGAAGCAAGAGGAACATGGTACGTCATGGTGCGGTATCAGGACTGGACGGGGGAGCGCAAACA
GAAGTGCAAGCGTGGCTTTGCCACCAAACGGGAGGCCCAGGAGTGGGAGCGCAGTTTCCAGATGCAGACC
TCCGGCGACCTGGATATGACCTTTGAAGCCTTTACCGAGCTTTACACCAAGGATATGAAACCCCGGCTCA
AGGAGAACACCTGGCTGACCAAGGAGAACATCATCCAGAAGAAAATTCTGCCCTACTTTGGCAAGCGGAA
GATTAGCGAGATCACCACCAAGGACGTGATCGCATGGCAGAACGAGTTGCTGGCCTACCGGGACGAGAAG
CGCAAGCCCTACTCGGCTACCTACCTCAAAACCCTGCACAACCAGCTTAGCGCCATCTTCAATCACGCTG
TCCGCTTCTATGAGCTGCGCTCCAATCCCGCCGCCAAGGCTGGGAACATGGGGTCAGAGGAACGGAAGGA
AATGCTGTTCTGGACGAAAGCGGAGTACCAGAAGTTTGCAGATGCCATGATGGACAAGCCCGTTTCCTAC
TACGCCTTTGAAATGCTCTACTGGTGTGGTATTCGGGAGGGGGAACTGCTGGCCCTGACCCCGGCAGACT
TTGACTTTGAGGCCGGGACGGTGAAAATCAGCAAGTCCTATCAGCGGCTCCACGGCAAGGACGTCATTAC
CACGCCAAAGACGAAGAAAAGCAACCGCACCATTAAAATGCCCAACTTCCTCTGTGACGAGATGAAGGAT
TACCTGGGGATGCTCTACGGTATCAAGAAGAAGGAGCGCATTTTCACCATCACGAAAAGCTATCTCCACC
ATGAGATGGACAGAGGGGCGAAGTCGGCAGGGGTCAAGCGTATCAGAATCCACGACCTCCGGCATTCGCA
CATCTCACTTCTGATTGACATGGGCTTCTCCGCTGTGGCGATTGCTGACCGTGTGGGGCATGAGAGTATC
GAGATCACCTATCGCTATGCCCACCTGTTTCCGTCCAAGCAGACGGAAATGGCAGACAAATTGGACTTTG
AAAGGATGGGAGCGTAATGTCAGCTAAGAATTTGGACACTCACAACCGCTGGAGGAACAAGACCGTGGCC
TTCCGGGTATCCCCGGAGGAAAACAAGCAGATTGACGCCGCTGTGCGGCTCTCTGGCCTGACGAAGCAGG
ACTACATCACCCGGCGGCTCTTAGACCGGGCCGTGGTGGTGCAGGGCAATCCCAGGGTCTACAAGGCCCT
GCGTGACCAACTCGCCGCCGTCCTGGGGGAACTGCGGCGCATTGAGGCCGGGGGCGACGTGGGGGATGAA
CTTCTCGCCACCATTGACCTTATCTCAGTGACGCTGGGCGGCATGAAGGAGGATTGATAGATTGATGGAT
TCCAGAGAAACGAAAAGGACTGTCCCGGTTCCGTCTGTTGGCGCAGACGGGGAACAGCCCAATTCTCAAA
CAACTACCCAAAGTATAGCAGAGGAAACGGCTGAAAACAACCCCCAAGAGAAAGATTTAGAGGAAATGCT
CCGGGATATGCGGCGCATGAACGACCCAGCCTACCTCCACACAGTTTCCATGAACGACCTTTACCAGAAC
ATCTACCAGAGCAGACCGCCCGTAATAGACGGTCTGCTCTACCCTGGGACGTACCTCTTTGCGGGAGCGC
CCAAGGTGGGCAAGTCGTTCCTGATGGCCCAGCTTGCCTACCATGTCAGCATGGGCCTCCCCCTGTGGGG
CTACCCTGTCCACAAGGGGACTGTCCTCTATCTGGCGTTGGAGGACGACCACCGCCGCTTGCAGGGGCGG
CTATACCGAATGTTCGGCACAGAGGGCACCGACAATCTGCTCTTTGCGGTCTACGCCAAACAGCTTGGCG
TTGGCCTGGAGGAACAGCTAAAGAAGTTCGTCCGGGAACACCCGAACACCAAGCTGATTATCATTGACAC
CCTCCAGAAAATCCGGGAGGCTGGTGGGGATAAGTACAGCTACGCCAACGATTACGAGGTGGTGGGTAAG
CTGAAACGCCTTGCCGATGATTGCGGCGTCTGCCTCCTGCTGGTACACCACACTCGAAAGCAACAGGCAG
ATGACAAATTCGATATGATCTCCGGCACCAACGGTCTGCTGGGAGCGGCGGACGGGGCCTTTCTTCTTCA
AAAGGAGAAGCGGACAGACGGCAGCGCCGTTCTGGACGTGGCCGGGCGTGACCAGCAAGACCAGCGATTC
TATCTTACCAGGGACAAGGAACGGCTGATATGGACGCTGGAGCGTACGGAAACGGAGGCATGGACAGAGC
CGCCCGACCCGGTGCTGGAGGCCATAGCCGCCCTTGTGACGGCGGAGAAGCCGACCTGGGGTGGTACGGC
CACCGAGCTGGTAGCGGCGCTCCAGACCGACATGAAGCCCAACGCCCTGGCGATGCGGCTAAACGTCCGG
GCCGGGAAGCTGCTGATAGACTACCACATCCGCTATGAGAACAGCAGGAGCCACGCCGGGAGAAGTATCA
GCCTGACGCTGGAACCGTCCCAGGCGTGACGACCGTGACGGCTGTGACGGCTTTTTTGAGAGTGGCGGCG
GTGTCTGAAACATCGTCACGGTCGTCACGGCTGTCACGGGGAGCAGCAAAGTTTAGGCGGGGTGCAGGGT
GCCCTTTTCAAAGGGCGGCCCTGCTGGGGGAGGCAACCGCAGTTGCCGGGGGCAAAGCCCCCACACCCCC
TCGGAGAGCCCACGACACTTTGCAGACCGAAGGGATGAAAGTGTCATAGTAGGTTATTACACTTCCTGCA
GGAAGTGCCTCCCCCGAACCCCCGTCCTCTTTCAACAACCCAACATCTGAAACAGGAGGATTTTTGCCTA
TGGCGAGAGGCGACGGTATTGACCGTACCAACGCAAGAAATATGAGGCTGACCGAAACCAAGATCGGTAA
CACCCAGCAGCACAACGAGCGTGAGAAGGATTCCTATGTCAATCAGGACATTGTACTGGAGCGGACGCCG
CTCAATGTCCATTTCAAAACCCCGTCTGCCGGGTATCGGGAGATGTTTGCTCAAATGGAGGCCGACGGCG
TGATCTCCACCCGTGGCATCAAGGAGGATGCCTTTCGATACGGTGAGTTGGTCTTTGATGTAAACTCCGC
TTACTTCTACAATCACGGCGGGTATGACTTCGCAAAACAATTTTACACCGAAGCCTATAAAGCCGCAATC
AAAATCGTGGGCGGAGAGCAGTATATTTTGTCGGCGGTCATGCACGCTGACGAGCGCAACCGGGCCATGT
CCGAGGCGCTGGGGGAGGACGTGTACCACTACCACCTCCATGTGGTTTATATCCCGGTAGTGGAGAAGGA
GATACGCTGGACAAAGCGGTGCAAGGACAAGTCCCTGGTGGGCAAGGTCAAGGAAACGATCATGCAGGTG
AGCATGAGCAAGAAGTGGGCGTCCAAGCCCATTCTGGACGAAACTACCGGGGAGCCGTTACGCACAGCTA
AGGGCAAACCCGTTCTACGAAAGTCGTACAGTGTCCTGCAAGATGATTTCTTTGAGCATATGCGCTCCGC
TGGCTATGACGATGTAGAGCGTGGGGAACGTGGTAGTTCCGAAGAACATTTGACTGTTACGCAGTTCAAG
ACGGAGCGTGAGCAGGAACGGCTTGCACAGCTTCAAGAGGTGTCGGCGCTGGCCCAGGTTGAGGCCGACA
AAAAGAATAAGGAGGCAGCATCAGCTGAGAAGAAAGCGGCCCAGGCCAGGGCTAAGCTGGACGATGTAGC
GCCCTTGCTCAAGGGCATGGAGAAACTGGCGGCGGACTTCTCCGACGACCCGGAGCGGACGCTGCCGGAG
GCGGGGCCGCTGGAATCGGCCAAGTCCTACCGGGAGAAAAAGGCCAAGCCCCTTTGGGAGAAGATCGTCA
AGGTGCTGCGCTCCGTCTACCGGGCCTACTTCGACCTCAAGAGCAAGTTTGAGCGGTTGCAGAGCGCCTA
TGATCGTGAGGTCAGTAAGAACGGCTCCCTGTCAGCCAGGATTTATGAGGTTTGTGCCGAGAGGGACGGC
TTGAAAGGGCAAGTCAGGGACTATGAGCGGGTCAGACGGGCCATTGGCCCGGAACAGGCGGACAGGATAC
TGGAGGCAGCTTACCAGCAGGAACAGGTCGAAAAGGAGCAGAAATGGGGTGCAAGGTCAAAAATAAGGGT
AGGCGCACGATAATCACAAAAAATGGAGGTAATTTCATGGAAAAGTACATCTTTGACGAGGGCAACGGTC
TGTGGTATGAGTTGCAGAGGGACTAACAATATTCGGGCGTGTGCGGCGGAAATCGTGGACACAGAAATTA
TTTGCGCATGAGGCCCCAAATCGGAGGGTGTCCCGGTGAATGCCCTCCTGATTTATTTGGGACAGCGGGT
AAAAACTTCTTGCATTTTAGAGTGTGCTATGCTATACTGCTGTCATCCTGATTTGAGGAGTCTATTCAAC
ATGCGGCAAGGTATTCTTAAATAAAATTTGATAATGGGCACAAAAATAATTGCCCCTTGCAGGGGCTTGG
TTTTTGTACCCAATTTAAGAATGCTTTTGCCTTTTTATCAAATATCGTGACGGATAACGGCTCATGTTAG
CTGAATGCGTTTCTATGTATCCGAAGTCATGATCCCCAGCGGTAAAAGTATTTGCCGCTGGGGATTTTTG
CGCCCTTTTGGGCCTTGTATGGAGGATAGACATGAACATTATCAATATCGGGATTCTTGCCCATGTAGAT
GCGGGCAAGACGACACTGACAGAAAGCCTGCTGTATGCCAGCGGAACCATTTCAGAGCCGGGGAGCGTCG
AAAAAGGGACAACGAGAACGGACACTATGTTTTTGGAGCGGCAGCGTGGAATTACCATTCAAACGGCAGT
CACTTCTTTCCAGTGGCACAGTTGTAAAGTCAACATTGTGGATACTCCCGGCCACATGGATTTCTTGGCA
GAGGTATACCGCTCTCTGGCCGTTTTGGACGGGGCCATCTTGGTGCTCTCCGCTAAAGATGGCGTGCAGG
CCCAGACCCGAGTTCTGTTCCATGCCCTACGGAAATTGAACATCCCCACCATTATCTTTATCAACAAGAT
CGACCAGGTTGACATTGATTTGGAGGGCGTATATCAGTCTGTTCGGGATAAGCTCTCCGCCGATATTATC
ATCAAGCAGACGGTATCGCTGTCCCCGGAAATAGTTCTGGAGGAAAATACCGACATAGAAGCATGGGATG
CGGTCATCGAAAATAACGATGCATTATTGGAAAAGTATATCGCAGGAGAACCAATCAGCCAGGAAAAACT
TGCGCGGGAGGAACAGCGGCGGGTTCAAGAAGCCTCCCTGTTTCCGGTCTATCATGGCAGCGCCAAAAAG
GGCCTTGGCATTCAACCGTTGATGGATGCGGTGACAGGACTGTTCCAACCGATTGGGGAACAGGGGAGCG
CCACCCTATGCGGCAGCGTTTTCAAGGTTGAGTACACCGATTGCGGCCAGCGGCGTGTCTATCTGCGGCT
ATACAGCGGAACGCTGCGCCTGCGGGATACGGTGGCCCTGGCCGGGAGAGAAAAGCTGAAAATCACAGAG
ATGCGTATTCCATCCAAAGGGGAAATTGTTCGGACAGACACCGCTTATCCGGGCGAAATTGTTATCCTTC
CCAGCGACAGCGTGAGGTTAAACGATGTATTAGGGGATCAAACCCGGCTCCCTCGTAAAAGGTGGCGCGA
GGCCCCCCTCCCCATGCTGCGGACGACGATTGCGCCGAAAACGGCAGCGCAAAGAGAACGGCTGCTGGAC
GCTCTTACGCAACTTGCGGATACTGACCCGCTTTTGCGCTGCGAAGTGGATTCCATCACCCATGAGATCA
TTCTTTCTTTTTTGGGACGGGTGCAGTTGGAGGTCGTTTCCGCTTTGCTGTCGGAAAAATACAAGATTGA
AACAGTGGTAAAGGAACCCACCGTCATTTATATGGAGCGGCCGCTCAAAGCAGCCAGCCACACCATCCAT
ATCGAGGTGCCGCCCAACCCGTTTTGGGCATCTATCGGACTGTCTGTTACACCACTCCCGCTTGGCTCCG
GCGTACAATACGAGAGCCGGGTTTCGCTGGGATACTTGAACCAGAGTTTTCAAAACGCTGTCAGGGATGG
TATCCGTTACGGGCTGGAGCAGGGCTTGTTCGGCTGGAACGTAACGGACTGTAAGATTTGCTTTGAATAC
GGGCTTTATTACAGTCCAGTCAGCACGCCGGCGGACTTCCGCTCATTGGCCCCGATTGTATTGGAACAGG
CATTGAAGGAATCGGGGACGCAGCTGCTGGAACCTTATCTCTCCTTCACCCTCTATGCGCCCCAGGAATA
CCTTTCCAGGGCTTATCATGATGCACCGAAATACTGTGCCACCATCGAAACGGCCCAGGTAAAAAAGGAT
GAAGTTGTCTTTACTGGCGAGATTCCCGCCCGCTGTATACAGGCATACCGTACTGATCTGGCCTTTTACA
CCAACGGGCAGAGCGTATGCCTTACAGAGCTAAAAGGGTATCAGGCCGCTGTCGGCCAGCCGGTCATCCA
GCCCCGCCGTCCAAACAACCGTTTGGATAAGGTGCGCCATATGTTCAGTAAGATTCCTTGATACGCCACA
GCAAGGATGGTTATTGCATTTCCCTGCCTTTCGTGGTAAAATGTAGTTGTAAACCACCAGAGAAAACAAC
AACCCTGCTACCCCCCGTTATCACCACCGATAACAATTTGATAACAGCCCATCGTATAGGGCTGGATAAT
ATGGACACATCAAATAATCAAAAAAATGAGGTATCAAATTTATGAAGCAAAATCCGTTAAATATGATGCC
CAACAACGAGTGGGAATAACACCATACACAACAAAGATACGGCCTTCCGCAAACAGGGAGGCCGTTTTTT
ATTGCTGCCGCATTGTTTCGCCTCTTTATCTTTCTTGCAATTAGACCGACGGCGTGTCATAATGAGTAAG
GTTAATCTTAATAACGTATTTTTAATAATAATTAATGAAAGATACCCTTTCTGAGGAGTTTTTTGCTATG
CGCGGACGCGTATTATCTCCTTTTGTTATATTTTGTTTAGCTGCACTGTTTTTGTTTTCCCAGTTTTTTT
CTTCCGAGGCGTATGCTCAGCGGCGTCTGCGCGTGGGATTTTTTCATTTTGACGGCTATCATATGGAGGA
CGAACAGGGAAACAGGTCCGGTTATGGATATGAATATTTGCAGCACATGCTGTTATATGCGGACTGGAAG
TATGAATATGTCGGGTACGACAAAAGCTGGAGCGAGATGTTGGGCATGTTGGAGCGCGGTGAGATCGATA
TCCTCACGTCGGCGCAAAAGACTAAGGATCGTGAGAAACGCTTCGGTTTTTCAAAGAACAGCATAGGCAA
AAGTAAGACCATCGTCACCGTAAAATCAGGAAACACAAGGTATATGAGCGGCGATTGGCGGAAGTGGTCC
GGCATCCGGGTCGGCATGCTAAAAAATAATTCGCGCAACGAGAGCTTCGCGGCGTTCGCGCGGGAAAAGG
ATTTTTCATATGTCCCCGTCTATTTTAACGATATGCAGAAGATGCTGCGGGAGCTTCAGGAGGGTGGTTC
CATCGACGCCGTCGTTACCAGTAATCTGCGCGCGACCAGCAGCGAGTGGGTCGTCGCCGAATTCTCTCCG
TCTCCATTTTATATAATTACCCGCAAAGAGGACTTCGCCCTGCTGCATGAGATAGACGACGTCCTTTCCA
AGCTGCAGGCTGACGACGTCACTCTGGAAGAATCCCTGATGGACAAATTTTATACGCCTAAAAACGGCTC
CGAGCTCCCATTCACGGTTGAGGAACGGAAATATATAGAGAATGCGCGCCGCAGCGGCAGGCGGTTCAAG
GCCATGTTAAATCCAGAGTGGGAACCGTTTTCCTACCGTGACGAGCAGGGGCGTCCCGCGGGGGCTTTTG
TTGAAATTGCCAAGCTGATCGCCGCGCGCAGCGGGCTGGAGTTTGAATTTATCACCACAGCGAACAGAGA
GGAGCATTTAAAAAAGAAAGAGAGCCGTGAGGCAGACATTATTCTGGATCTCCGCTGCGATTACAATATG
GCGGAGAAAAGGGGCTATCGGCTGACAAATCCCTATATCCACCTGAACGTTACAAAACTTTCTCTGAAGA
ATAATCATGGGGACATGAAAACGGTCGCCGCGCTGCGTTTTTCAAACATAACCGAGCAGTTTATAAAGAC
GTATTTTCACGAAAAAGACATCGTATTTTATGATACCCAGCAGGAGTGCGTGGACGCGGTGCTGGCTGGG
CGTCAGGACTGCCTGTTCCTCTACGCGGGCGGCGCCCAGTTAGTGATGAACAGGGATATAACAAACAGCC
TCCTCGCCAACGTGATTTACGGGTGGAAGACCTATTATGGAGTAGGGGTTACCTACCGTGAGCCGCCGCT
GCTGGCGTCGATCATGGATAAAAGTATGCGCGGCCTCGAGGAGCGCGAGGTAAACGACATTCTCGCCAAG
TACACGGCCTTTCCGCACGAAGATCTCTCTCTGAAGGCCTTTCTTTACGGTAACCCTCTCTTCGCCGTAG
GGGGGATTTTTGTCCTCTCTATGCTGGCGATAATCCTCGTGCTCTATCTAACGACGCGCAGACGCCGCGC
CGAGGCGCTGGCACGCGGCAGGGAGCTAGAGCGGTTTATAACCTACGTATGCGGCGCCAACGACGTAGTC
GGCGAGGTGGACGTCTCAAACGGAACAAGGGTGCTGTACGGCGTATCCGACGGCAGGGTCATGCAGCAGA
CGGAAAGTTACAGCCTCGAAAAAGACCTTCTGCCGCACATTCACCCCGACGACTGCGAAAGGGTTGGGGC
GCTGCTTGGAGCCGCCAGTCTCGGCAGACTTGTGGATGAGGGCGGGGCGCTATATTTCGAATGTCGGATG
AAAAACGGCGGCGGCCAGTATGAATGGTTTTCTTATACGGTGCTGGCAATGAACAGAGAAAGCGTTTCGA
GGACCGGCTTCATGTTCTTCATCCGCTGTATAGAGGAGGCCAAGCGCCGTGAGGATATGAGCCGGCGCGC
GCTGGTCGACGCGCTGGAATCAGCGCGCAACGCTTCAAATTCCAAGAGCTCTTTCCTATCAAGGATGTCA
CACGACATTCGCACGCCGCTCAACGCCATCATCGGCTTTACGGCGATCGCCAGGGAGAGCCTGTCATCGG
CGGCGGAAGATAGAAACAAGGCCCTCGGATGTCTTGAAAAGACAGAATTGGCCTCCCGCCACCTTCTGAC
GATCCTCAACGAAGTTCTTGACATGGCCTCGATCGAAAGCGGGAGGGTAAAGATTGCGGACGTTCCCTTC
GACCTCTCCGGGCTGCTGTCGTCCCTCGAAAGCATTTTCTCCACACAGGCGAGGGGAAATGGGGTCGCTT
TCTCTGTGGAGGCAAAGGACGTTGCGGGACTGCGCCTTACGGGAGATTCCATGAGGCTGGATCAGATACT
GATGAACCTTCTATCCAACGCGGTGAAATTCACTGAGAAGGATGGTCGTGTAGCTCTGACGGCTGAGGTG
GTGGCGGTGAAAGAGAATAAAGTCTACATACGTTTCACCGTGGCCGACACCGGCATCGGCATCGCACCTG
AGTTTCTCGAACACATATTCGAACCTTTTGAACAGCAGGATAACTCTATCGCCAGACAATACGGCGGTAC
GGGGCTGGGGATGTCGATAACGAAAAACCTCGTTGGCATGATGCACGGCGCGATAAGCGTATCGAGCATT
GTCGGAGAGGGCTCTTCCTTTTCCGTCGAGCTGCCGTTCGGAATATCGGAAGAAAACGGCGGAGAGCCGG
CGATTGGCGAGGGAACGCCGGAAGCCGCCGCGGACAAATATGATTTTGGCGGAGCAAGGCTGCTGCTTGC
GGAAGATAACGAAATGAATATGGAGATAGCGTCAGAGATACTGAAAAGCGGCGGATTCTCCGTTGACTGG
GCGAAAAACGGCGAGGAGGCCGTGCGGCTCTTTGAAGAGTCTCCTGCCGGGTACTATAGCGCCATATTGC
TCGACATCCAAATGCCGGTGATGGACGGATATGAAGCGGCGCGCCGCATACGCGCCTCGCGCCACCAGGA
GGCGGCCTCTGCCGTGATTATCGCCATGTCGGCCAACGCCTTCGCGGAAGACGTCGCCGCCTCGCTGGCG
GCGGGCATGAACGACCATGTGGCGAAACCTATTGATCCCGCATATTTATTCAGGACTCTGCGGAAGTATA
TCGGCGGCAAAGCCGGTTAGATAGACGCCCGGGCCAGCCATGACGGCCACCGAATACGCCCTGCTCATCG
GGGATGAAATCAACGCCCTGATGCAAAGCTGCTGCATAAATGTCGGTTTTTCATTAACGGCTAAGTTATC
CGCGATGTCATTGTCTTTTGATTTCACATACTGTATTATAGGTAAAATTACTTAGTAAGCATGCGGTCGG
TCAGTAGAATGGATTTTAAAGGAGCAAATATTCATGGAGCCTCAGCGCGATCTAGAATCTGACCATCTCA
GGGAGCGGCATATACCGAAGGAGCACGGTGTCCCGCTGGAGATGCTCGGAGTTGGTGTCAGCAAGCATTT
ATTGGATAAAGATTTGACCGTCTTATGGGCTAACGCCCAGTTTTGCAATGATGCCGGATATACGGAGGAA
GAATACCTCGCACAATTTTCCAGTCTGCGCCAGCATTATGAAGAATATCCCGTTGATTTTGAATTACTGC
GAAACAAGCTGCGGCACTTGCATGAAGGCTGTGATACTAAAGCTTCGATGACCTGCCGGATGCCTGTCAA
AGGCGGCGGCTTCTGCTGGGTCCGCGTAGCGGCAAGAGCCGCCGATGACCTCGTCTCCGGCGTGCCGGTG
CTCTGCCTGACGACTGTCAACGTTGATGACATGATCTCCTCTGAAAATGAGAAGAAACAGTATTTTGAGT
TCATGATGGAAGAGTATGCGGGAAATATCTATATCAGCGATATGGATACTTACGAGCTGCTCTATTTGAA
TCAGTGCACTAGTCAACAAAACCTGGACAGTTGACTTGCTTAACTCTGTATAGTAGGGGGGTATCTCGTT
ACGGAGCCTATGAAACAAACTCTGTAAATAAAGAAATCGCCCAAAAAGGCCTTCTGTGATAAATTAAAAT
TACTTACAGGAGGCCTTTAAAATGGCAAAAGATAAGAAGATTACTCACAAAGTTCAGATGACAGACGGGA
AAAGAGATATCATCAGATACCTACTTCAGGAATACGATATCAAATCTGCAAAGGATATCCAGGATGCGCT
GAAAGATCTTCTGGGGGGTACGATTAAAGAGATGATGGAGACTGAGATGGACGAACATCTCGGTTATAAG
AAATCTCAGCGTTCAGAAGGCAGCGACTACCGCAACGGATACAAACAAAAGCATGTAAACTCAAGTTTTG
GAGAGTTTTGCATAGACGTTCCTCAGGACAGGGAATCCAGCTTCGATCCTAAGATAGTAAGAAAGCGACA
AAAAGATATTTCCGAGATAGACCAGAAAATAATATCTATGTACGCTAAAGGAATGACTACCCGTCAGATA
TCGGCAACGATACAGGATATTTACGGGTTCGACGTTTCAGAAGGCTTCATATCGGATGTGACTGACAAGA
TAATGCCGCAGATCGAAGAATGGCAGAACAGGGCACTCTCCGAAGTCTATCCCATTGTTTTTATAGATGC
GATTCATTATTCTGTCAGGGAAGATAACGCTGTAAAGAAGCTCGCAGCCTATGTAATACTTGGAATCAAC
AGCAACGGTATAAAAGAAGTGCTTTGTCTGCAGGTGGGAGAAAATGAAAGCGCCAAATACTGGCTGACAG
TCCTGAATTCCCTGAAGAACCGTGGTGTAAAGGATATCTTCATTCTCTGTGCAGACGGCCTTAGCGGAAT
GCGCGAAGCAGTAGAAAGTGCGTTCCCGCAGACTGAATACCAGCGCTGCCTTATACATCAGGTCAGGAGC
ACTATGAAATATGTGGTTGAAAAAGACCGCAAAGAATTTGCCGCAGACCTAAAAACAATATATCAAGCTC
CCGACGAGTCCCATGCGCTGGAAGCGAGGGAGCATGTTGCTGAGAAGTGGGGATTAAAATATGCAAATGC
AGTGAAGGGGTGGGAGCGCAACTGGGATACGATCTCTCCGATATTTAAATTTTCTTGCCAGGTAAGAAAG
GTCATTTACACGACAAACGCGATAGAAAGCCTTAATTCCACCTATCGCAGGCTCAACAGCCAAAGAAGCG
TATTCCCCAGCGCAGGCGCCCTTCTGAAAGCCTTATATCTTGCTACTTTTGAAGCAACCAAGAAATGGAG
TATGCCAGTTAGGAACTGGCGCAGTATCCTTGGTGAACTAGCTGTAATGTATGAAGGACGGATGCCTGAA
TAGGCTAAGAATAATAAAAAGCGGCCAGTGTTTGTATTGACACTGGCCACTTAATAGGTTGATAATTTTG
TTATACAGGGATCGTTATTAGCCCTAGTTGTATTGGATTTCTCACAGAAGGTCCATATTTACAGAGTTTT
TTTCACACGCCCTCGTTACGTCCTACTCCTAAAACTGCCGTTTCCGCTATACGCCTCCTTATACTGTTTC
GGCGTCATGTATCCCAAAGCATAGGCCGGACGCTCTTCATTGAAGAATTTTATGTATTCCTCTATCTCCC
GCTCTATGTTTTCTTTGCCTGTTACATGAAAGTCTGTAAACAGCTCCGCTTTCAGCCAGCCGTTTATCGC
TTCCATCGCCGCATTGTCCGTAGGAGTTCCGCTTCTGGACATGGAGTGGGCTATATGGTTCAGTTCCAAG
ATGTCGTTGTATTTCTTGGAGGCGTATACCGCGCCCTGGTCTGTGTGCAGTATCGTCTGCCATTCCGTTT
TTTTATCTTTATTCATTATCAGTCCTTCCAGCCCGTCTATGTATGTCATTCTGTCTCCGCGCCTTGAAGA
CAACGCATGGCTTACTATTTCGTTGTTCCATAGGTCCATATACAGTGTCAGCTCATAGTACGTACCTTTG
AAGCAGAATGCCGTCATATCGCTCGCTATGTACTGCATCGGTGAGTATACCGGCAGGCCTGCAAGAAGCA
GGTTGGGGAATAATCTGTACGGATTGCCTGGTTTTTTATAACGGTAGTGTTTTGCCTTGCTCTTTATACC
GGCAGCCCTGCAACATTTATAGGCGTACGGATCTGAATGGACTATTCCGGTGTCAAGGCGTATCTTCGCG
TTAAGCCATCTGTATCCGTGCGACGGATATCTTTTATGATATTCCATAAAGAGCATTACGCTTCTAGCAA
AATCCCTCGCTCTTTTGGACGGTTCAAACAGGCTGCGTTTCCAGTTATAGAAGCTGCTTCTGGGAATCCC
CGTCACACGGCACAGGATGACTACAGGAAAATACTCGGATAGTTCCAGAATTACTTGGTATTCGAGCTGT
CTAAAAGGATATATTCCTTTACCGGACCATCTCCTTTCACCTCGTAGCCTTTTTTTAATCTTGCTTCCGC
TACTTTCGCTTTAATCAACTCAACAATGAGTTCTTTTTTTGTCATGGACTCATAATCTGATAGGTCAGGC
TGTCTTTCGGAAGGCTTGTAAACATAACTGTCCGAACCGTTTCCGGAAGACTTGGGCGGCAGACTGTTGG
AATCACGATACATCCGCATATAGTCCCTAGCCGTGTCGTCGCTGATGCCGTAGGCTTCGGCAGCCTCGTA
ACGTGTCATTATCCCCTCATAAACTTTTCGTCCGATTTCAAGACGCTCTTCTTTCGTGTATCGCATTACA
GGCCTCCTGTGCATATAAACATGGCTCTTGTGCCACAAGATATTATTGTCATGTATAAAAGACAATTATA
TCTTGTCTCACTTTTACCCCCTATATGTACAGGATTAGTTTAGCAGTGCAATCTTGAACGCTTCAATGAG
TGCTTCTCCCGCGAAGCGATGCTCAGGATTTTCGAAGAGGGGAAAAATCAGATATCCCTGCGCCTGCGCC
GTCTGACTCCCAGCGGATCTTACCATATGGCAGAGTTCACTGCTAAGCGGATCGACGATCCTGAGGCAAA
TGAGTGCTGGTGCGTACTTGTCTTTCGTGACGTCCAGGAGGAATATCTGCTGGAACAGCGGCGGAATGTC
GAGACCAGCCAGCTGGCGACCGCCGCCCAGACTGCTTACCAGATGTTGATCGCGGTAAACCTGACGCAGA
ATACCTATCACATGTTGGAATATAACCGTTTCCCCGTTAAAAGACCGGTTGCCGAGGGCTGTTTCGACGA
TCTTATACAAACAGAATTATCCACGGTACACCCTGATTACCGAGATGAATTTATTGGAAAATTCATGCGC
GCCTCTCTCTGTGATGTCTTTTCACGCGGAGAGCTCCTTGTGACGATGACGGTGCCCCATCTCGGAGACG
ACGGCGCCTATCACTGGTATTTTACCCAGGTGGTGCAGGTAAAAAGCCCCTATACCGACGACATGATAGA
GATTACGCTGTCAAGGAACATCGACGATGAACGCCGGATGCAGGAGGAGGCTCTGGAGAAGGAGCGTCAG
GCGAAACAGTTGCTGGAAGACGCCCTGCAAAAGGCGGAAAACGCCAGCAAGGCCAAGAGCTCCTTTCTCT
CGCGCATGAGCCACGACATTCGTACGCCGATGAACGCGATCGTCGGAATGACCGAACTGGCGAAGCTGCA
TATCGGTGATGAAGAGCGGCTGCGCGGGTATCTCGAAAAGATCGCCGCCTCCGGCGCGCACCTGCTTGGC
CTCATCAATGAAGTTCTGGATGTCAGCAAGATAGAGAGCGGAACAGTTGAGCTGGAGGAGGCCGAATTTG
ACCTCTGCCGCCTGCTGGACGAGGCGGTGGAGCTGATACGGCTATCCGTTGAGAAGAAGGGGCAAATAGT
ATCCGTTCATACCGGCGAGGGGCTGCATCAGCTGGTACTCGGTGACGAGAGACGTCTGAAGCAGGTGCTG
GTCAATATTCTTGAAAATGCCTCCAAGTACACCGGTGAGGGCGGCAGGATATCTTTGTCGGTGGATGAAC
TTGATAAAGGGGAGTCAACGGTGGGTACATACCGCTTCGTGGTCGAGGATAACGGGATCGGCATGAGTCC
TGAATATATAGAGCATATCTTTGAACCGTTCAGCCGCGCCGACGACAGCCGGACCAATAAGATCATGGGT
ACCGGTCTGGGTATGACGATTGTCAAGAACATTGTCTCAATAATGGGCGGCGACGTCCGTGCGGAGAGTG
AGTACGGAAAAGGGTCGCGGTTTATTGTCACCCTCTGTCTTGCCAAGAGCGCCGCCGCCGGCGAGGTCAC
GGCGGAGGGAGCGCATACGGATGAATCTTTCTCCGATCTGCGCGTCCTGCTGGTAGAGGATAACGAGCTC
AACCGTGAGATCGCCGCCGAAATGCTTGCTTTGCTGGGCGCGTGGGTGGAGTCTGTTGAGAATGGACGCC
TGGCGGTGGAGGCGGTCTGTTCTCATCCGCCCTACTACTATGATATTGTCTTTATGGATATCCAGATGCC
GGTATTGAACGGCTATGACGCCGCAAAAGAGATTCGTGGCTGCGGAATGAAAAGTATCGGCGACCTGCCG
ATAATCGCGATGACTGCCGACGCCTTTGCCGAGGATGCGAAGCTGGCGCGGCTGGCTGGAATGAACGGAC
ACCTTGCCAAACCGATCTCCATCGAACAGCTGAAAGGCGCGTTGTCCGGTTGTGTCGCCTGGAAGCGGCG
CAGCCGCGGCGGCGATATTCTCAATATTGGCGATTGATTTCCCTTTGTATGGTGTGACGTCGGGGTTGTA
GCTTTATTTATGGAGAGGCGGCGAGTGTAGATGCCGGAGCTGCCGGAGGTTGAGACGGTAAGGCGAATTT
TAGAACCGCAGGTCAGGGGCCTGCGGATAGTATCTGTGACGGTCAACCATCCTGCGGTCATCGCACGTCC
TTCGCCGGAGGAGTTCTGCCGCCTTACGGCGGGGCGGCAGATTTCAGGCATGTCGCGCCGGGGAAAATTT
CTCTCTCTATGTCTGGAAGGCGGTGGCAGGATCGTGCTGCATCTGCGCATGACGGGTTCCCTTTTGCTGA
CGCCGCCCGATTATCCTCTGGAAAAGCATACCCACCTAATCTTTTATCTGGACGACGGCAGGGAGCTGCG
CTTTACGGACCTTCGCCGCTTCGGGCGCTTCTGGCTGATCGAAAACGGTGAAGATGATATATTCAGCGGC
GTTAATCGTCTGGGGCCGGAGCCGCTTGACGGTGATTTCAGCGCCGCCTCCCTGCGGCTGGCCTTCGCGA
AGCGGAAAAAAGCCGTAAAAAGCTGTCTGCTAGACCAGGAATTTATCGCCGGTATCGGCAACATATACGC
CGACGAAAGTCTTTTCTTGGCAAAGATACGTCCCGACCGTCCCGCCGGCAGCCTCACAATGGCGGAGTGG
GAGCGGCTCGCCGCGGCGATAAAAGAGGCGCTGCTGCTTGGCATTGAGGAGAACAGGATGAGTGCGGAGG
AGTATCTCGCCGGTAAGGGCCGCGGTTACCGCTCCCGCTATCTGAACGTGTACGGACGTGCGGGCGAGCC
CTGCCGCCTATGCGGCGGGCGCCTTTGCCGCTCCGTCGTCGGCGGACGCGGCAGCGTCTATTGCCCGAAG
TGCCAGAGGTAGGAAAAATTCACCGTTGCCACGCAATCGAAGGCGGTACTCTTGACCTCTCAGCGGCATC
TTTGCCGGTATTTTTCTATGGATATGGAGCGTAAAAAGCTTTATACTAAATGAGAAGCCGTAGCGATAAT
GATTTGGGAGGCCTGCCAGTTGACCACGAACAGATATATACTTGCCGCGAAGAAGATCCGTACCAGCGTT
ATTCCTCTGGTCATCCTCCTCGCCTTTTTTGCCATGATCTCATGGTATATCATCAAGCCGCTGGCAATGC
CTCTCATGTGGTCGATCCTCTTCTCCTATTTCGCCTACCCGATCTTCACCTTTTTGCATGAGCGGCTTTT
TCATGAAAGATACCGCAATGTCGCCGCCGCTGTCAGCACCGGCGTGATCCTTGTATTCATCGCGCTGCCG
CTGCTGACGCTGTCCATCTTTGTCACGCGGGAGGCTATCCGTATCAGCCGGCAGCTTATGGAGAGCGGCC
TCATATCCGGCTCTTACGCCGATATCATCATTGCCGTCAAGTCGCTTCCCATCTTCGGCGGTTTTGTAAA
CGAACTTGACCTTATCACTGATCTGCCAATAGTCGACGCGCTGATAAAGGACAGCGCGCGCTACGTAACG
ACCTTTCTGACGATGGTCTCCAGCCATATTTTCGAGAGCATCCTTAAGCTCGCGCTGATAATTCTGATCG
TCGCCATCACCTCTTTCTTTCTTGTACGCGACGGACGCCGGATGATAGATTATGCTACGGACCTGCTGCC
GCTGCCGGAGGAGGAGCGGGCCGGCTTTGTGCGGCGCACCGCTGTGATGCTGAGAGCCGTAGTCTGCGGC
ATCATTATGACGGCGGCGGTTCAGGGCACTCTCGGCGGCCTTGGCTGGTGGTATGTTGGTCTCCCTCATC
CCGTATTTTTCGGCTTCTGTATGTTCATGACGGCGATGATCCCCTTTGTCGGCACTCCGGCGATCTGGGT
GCCCGGTTCTGCGGTGCTCTTCCTGCACGGAGACCTTTCGAACTGTGTCATTCTTTTGTTGTGGGGGCTG
CTTGTCGTCAGTTCGATAGATAATTTTATCAAGCCGATCTTTATCTCCGAGGGCAGTAAAATACACATGC
TTCTGATCTTTATCGGTCTTTTCGGCGGCCTCTACGCCTGGGGATTCCTCGGCGTCTTCGTCGGACCGCT
TATCCTCTCGCTCGCGCTCTTCCTGCTCGACATATACCACAGTATCATCAAGACACCTGGTGATAACTGT
TTTATGGAGGCTAAAGAGGATGATTAAAATTTTCGCCGTGTCGGGATTTAAAAACAGCGGTAAGACGACC
CTCTGCCGCAGGCTTCTCGCCGAACTTGCGGAACTTGGGGTACGGACGGGATATATAAAAAGAAGCTCAG
ACGATGTCCTGGAAGATGGAGGCACCGATACCGCCTCCGTGGAGAAAATGGGAGTTGCCGCAGCGCTGTG
GGGTAAGGACGGCCTGCGCTTCGAAGAGGCGGAGCTGGAGCCCTTTACGCCGGAATATATCGTCTCGCAG
TATTTTCCTGACGCGGAGATCGTGATCCTGGAGGGCGGCAAATATCTCAGTCTGCCCAAGATATGGGTGG
AGAACGGAGAACCTCGCCCCGCCGATGTGCGCGGAGTATTTATGGTGTATGACAGAAAAGGGGCAGGCGA
CGGGGAGATGCGCTTCGGTGAGGGCGATGAGGCTCTTATCGCCGAGAGGCTGGCGGCCACCGTCCGCGGA
AAATATTACCGCAGCTCTAAGGTCTATATCGGAGACCGTCCGCTGCCGATGAAAGACTTCATCGCCGATT
TCGTCCGCGGGGCGGTCCTCGGCATGCTCGCCTCCTTAAAGGGCGGAAAGGGCCCTAAAGCGCCGGTTCG
CATATATCTTGACGGTGAAGTGAAAAAATAGGCCGGATTTATTGTGAATACGCCCAAATTAGGCTCTTTG
ACGATATTGCTTAATGCGTCTCTTGAAGATATAATAGTTCACTGATTCGACACACAGTCGATAATATAAA
ACCTTCAAGGGGGGCACTTCAACAATGAATATCTTAACCATTGTAGGAGGCATAGGAGTAATCGCATTGC
TGTTCGCGGCATATGCGTCGGGCAAAATCACGGTGTTCAAAGTAGAAAACGACCGTGTAAACGAACTATC
CGGAATCATTCAGGGAGGAGCGATGGCGTTCCTCTACAGAGAGTACAAGGCGCTTGTACCCTTCGTCATT
ATAGTAGCGGCGCTTCTGGCGTGGAAAATAAGCGTACCGAGCGCCATCTGCTTCGTCTGCGGCGCGATAT
GCAGCGCCTTCACGGGCTACGTCGGCATGAAAGTGGCGACCAAATCCAACGGTAAGACGGCCTTCGCGGC
TATGCACGGCATGAACGACGCCCTCACAATCGCCTTCATGGGCGGCAGCGTCATGGGCATGACGGTAGTC
GGAGTGGGCCTCATCGGAGTGGTAGCCATGTACTTCCTCTTCCAGAGCCCGGACACCATAACGGCCTTTG
GATTCGGAGCGAGCTCCATAGCGCTCTTCGCGCGAGTGGGCGGCGGCATCTACACCAAAGCGGCCGACGT
GGGAGCGGACCTTGTAGGTAAAGTAGAGGCTGGAATCCCCGAAGACGACCCGCGCAACCCTGCGGTCATC
GCGGACAACGTTGGAGACAACGTAGGAGACATCGCGGGAATGGGAGCGGACCTCTTCGAATCCTACGTCA
ACTCCATAATAGCGGCCATGGCCATAGGAGCCATAACCCTTGAAGCCACGGGAGTCATCTACCCGCTCAT
GCTTGCGGCAATCGGAATAATCGCCTCAATACTTGGAACCTTCTTCGTGCGCGTCAAAGAGGGAGGAGAC
CCTGCGAAAGCCCTTCGCTACGGCCTTGGCTCCACGGGGCTCTTCATGCTCGTCGGCACCTACTTCCTCA
CCAACTGGATATTCGGCGGCGACCTAACCCTCTTCTACGCCGTTCTCTCGGGAGTCGTCTCCGGACTTCT
CATCGGAGCGGCGACAGAATACTACACCTCGGGAGACTACCCGAGCGTCAAAGAAATAGCCTCCGCCTCT
GAGACGGGAGCGGCGACCAACATCCTCGCGGGACTTGGAGTAGGAATGAAATCCACGGCCCTGCCCGTAA
TCCTCGTCTGCTGCGCGATAATCGCGGGAGTCTACTTCGGCGGCCTCTACGGAATCGCTTGCGCGGCGGT
GGGAATGCTGGCCATAACCGGCATGGCCCTCTCAGTTGACGCCTACGGCCCCATAGCGGACAACGCTGGA
GGCATAGCGGAAATGGCGGAACTCCCTGAAGAAGTGCGTGAAATCACCGACCACCTTGACGCGGTAGGCA
ACACCACGGCGGCGGTAGGCAAAGGGCTTGCGATAGGCTCCGCGGCGCTGACGGCGCTGGCGCTCTTCGT
AGCCTTCGCGGAGGCGACCAACCTTAAATCCATAGACCTCAAAGACCCCTACGTCATGGTGGGCCTCTTC
ATCGGGGGACTACTGCCCTTCATCTTCAGCGCCCTCTCCATCCAGGCGGTGAGCCGCGCGGCAGAAAAAA
TGATAGAAGAAGTCAGAAGACAATTCAGAGAAATCCCCGGAATCATGGAAGGAACGGGACGTCCTGAATA
CGAGCGCTGCGTAGACATCTCCACGGCGGCGGCCTTAAGAGAAATGGTCGTTCCTGGAATCATGGCGGTT
CTTGCGCCGGTGCTTGTAGGTTACCTCCTTGGAGCGGCGGCGCTTGGAGGAATGCTTGGCGGATCGATAG
TGACGGGAGTAATGATGGCGATCTTCATGTCCAACTCCGGAGGAGCGTGGGACAACGCGAAAAAATACAT
AGAATCGGGTCACTTCGGAGGCAAAGGCACGGCGCCGCACGCGGCGGCGGTAGTTGGAGACACGGTAGGA
GACCCCTTCAAAGATACAGCGGGTCCTAGCCTCAACATCCTCATCAAGCTGATGTCCGTGGTCGCCACCG
TTCTTGCCCCTCTATTTGCACTGTAAGGCGATAAACAGATTAAAAGCTGTGATAATATAAATTAGAGGGA
GAGTTACAGCTCTCCCTCTAATCTTCTTAATGAAGCCCCGCATATCAATATCCGTGCGGCGCTGATGAAC
GGTTTCGCAGACAGCGGCGCGGAGTGCCGCCGCTAACCTGCGAGATATACATTACGAAGCGTTGACGTTG
AGGCGAAAGTTCAGTCCTTTGCGAAGAGGAGGCAGTCTATGGCATCTGACGATGTCCGTGAAATAAAATC
AAGGCTCGACATCGTTGAGATCGTATCCGAGTATGTGAAACTCAAGAGGAACGGGCGTACCTTCTGGGGA
TGCTGCCCCTTTCATAATGAGAAGACGCCCTCTTTCAGCGTCTCGCCGGAGCGTCAGACTTACCACTGTT
TTGGCTGTGGAAAGGGCGGAGATATCTTCTCCTTCATTATGGAGACGGAACATCTTGAATTTCGCGAGGC
CCTTGAGAGGCTTGCCGAAAGGGCCGGTGTTACGCTGTCGAGAGGACAGCAGAATTCTGCGGCGCAGCGT
GTGAACAGAGATATAAATCTCACGGCGCTTGACTTTTTTTTAGAATCACTGACGGCTGCCAGCGGAGAGC
CGGCGAGAAAATATCTTGAGAGGCGTTCCCTTCCTCTTGATGTATGCCGCCGTTTTGAAATAGGCTGGGC
TCCGAACTCCTGGGATATGTTGGTTCGCAGGCTCCAGAAGAAGGGTTTCACCTCCGCGCAGATACTCGAA
AGCGGCCTTGCCGGCGAGGGGCGCGACGGAGGATGCTATGACCGATTCCGTGGGAGGGTGATCTTCCCAA
TATACAATATAACCGGACGTCTGATCGGCTTCGGCGGCAGGATGATCGACGGAGAGGGAGCGAAATATCT
CAACAGCCCGGAGAGCAGGCTCTTTAACAAGAGACATAACCTCTATCTGCTCGATAAGGCGAAGACTTCG
ATGAATGCTAAGGGGCACGCGATACTGACCGAGGGATACCTTGACGCGATACGCGCGCACCTCTTTGGAT
ATACAAATACGGTGGCCTCTCTGGGTACGGCGCTTACCCAGGAGCAGGCTTCGCTGATAAAACGCATGAC
AGGATTGTGCTATATCTGCTATGATTCAGACTCCGCCGGACAGGAGGCGGCGCTGCGTGCCATGTACACT
CTTCACGCGGAGGGGGTCGTGGCGAAGCGTGTCATCTGGCAGGGAGGCAAGGACCCCGACGAAATATTGC
TGCAGCCGGGAGGTCCCGAGCTTTTTGAAGGAGCCATCGCGGAGGCGCTGCCGCTGCCGCTCTTTCACGC
GCAGCTGCGAAGCGAGGCGCTGAGGGATCCGGTGCTGGCGCCGGAGGCGCGCAGAGATCTGCTTGACGGT
CTCGCGTCGCTTTCGATTTTTGACGTAATGCCATACTTGGACGAACTGGGAAATATACTCGGCGTATTTC
CCCACGAGGTACAAAGTATGCTGGAGGAGCGAAAACGCCAAAGGCCGGAGGTTCATTCAAGGAACAGACG
AGAGCGGGATGAAGGTGATTTTGTCCCTCCCGAGCAGAACTACGCGGACGACCTTGAATATATGCTCTGC
AGCCTGCTGTGGAGCAGAAAGGATATACGCGAGGCGTACCGGGCCGAGGAGCTTATGTGCTACATAGAGG
ATATGGGGATACAAAATATCGTATTTGCGCTGCTCAGCGGCGACGATCCGGAGGAGTTGGAGCGGCGCTG
GCAGCAGATGAACGATATGAGCGGAATGCAGATAATCGCCCGCGGAAACAGCCTTCTTTCCCGGGAGGGG
ATCAGCGGGGAGACCGCCGAAAAGCTGATGGGGACTTTAAGGCGCAAATATTTGAAAAATCGGCTCGCCT
CCCTTGTCAGGAAGATAAAAGAGGGCAATATTTCAGAGAGCGAATACGAGGAATATTTAAAATATACAAG
ATTATTAAAAGGAGGGAGCATAAAGGCATGAAGAAGACAAAGAGTAAAAAAGAAGAAATTATGCCCGAAG
AGACGTCCCCTATAACGGAAGATGGCGCGGAGTCTATGAATGATGAGGCGATGGCTGACGATATATCGTC
TGTGGACGACGTTGATATCGACCAGCTCAGCCTTGAGGAGCCGCCTGTTGATGAGCCGGATCTGATCGAC
GTCATAGCGCCGATCGACGAACCCGAGGAGGACAGCTCCGTATCGCCGCTTGGAGACGATACCGAGGGAG
CCGACTACAGCGCCTACATAGATAACGTGCGCGACCTGCTGCACGAGGGCCGCGAGAAGGGCTTTGTAAC
ATACGAGGATATCGAAAAGAGGATGCCGAAAGATTTCCTCACCGCCGACATTCTTGACAATCTATATATG
AATCTTATGGAGCTCGGCGTTGACGTCCTCGACGAGCCTAAGACGAAGGTCGACCCCTCAGAGGGAGAGG
CCCTTGTGCCTACGACGGTCAACAACGAGGATATGGGCGACCTGGAAGATCTGCCGCTATCCGATCCCGT
GCGTATGTATCTCAGGGAGATCGGCAAGATACCGCTTCTCACTTCGGAAGACGAGGTCATGCTCGCCAAG
GGGGTGGAGTCGGGAGACGTCGCCAGCAAGGACGCGCTTGTAGAGGCTAACCTCAGGCTCGTCGTCAGTA
TCGCAAAAAAATATATCGGCCGCGGTATGCTCTTCCTTGACCTGATACAGGAGGGCAACCTTGGGCTGAT
CCGCGCGGTGGAGAAGTTTGACTATCATAAGGGCTATAAATTCAGCACTTACGCGACCTGGTGGATACGG
CAGGCGATAACGCGCGCGATCGCGGACCAGGCGCGCACGATACGTATACCGGTTCATATGGTCGAGACGA
TCAATAAACTTATCCGTGTTTCACGTCAGCTCGTGCAGCGGCTGGGACGGGAACCGACGGCGGAGGAGAT
AGCGGCCGGAATGGAGATACCCTCCGACCGCGTCGAGGAGATACAGCGTATTGCGCAGGAACCCGTATCA
CTTGAAACCCCGATCGGAGAAGAGGAAGACAGCCAGCTGGGAGATTTCCTTGAGGACAAGGATCTGCCCA
GCCCCGAAGAGGCCGCCGCGAGCCAAATACTGCGCGAGCAGCTGGACGAGATGCTTGACGACCTCACCGA
CCGCGAACGCGAGGTTCTGAGGCTGCGCTTCGGACTTGAGGACGGCCACGCCCATACCCTCGAAGAGGTT
GGCCGGCGTTTCGGTGTGACACGCGAGCGCATTCGGCAGATAGAGGCGAAGGCACTGAGAAAGTTGCGGC
ACCCGAGCCGCAGCAAGAAGCTCAAGGATTTCCTGGAATAGGTATGGAAGAGACACCCGGCATGTAACTG
ACGGGTGTCTTTGCCGTTTAGGAACTTTGCTACTTATTGCACGAACGCTGTAGAAGCATTATACTTTTGA
AGTATAAGTGGGGTGAGATTTTGAGGCTGGATAAATATCTGAAGCTGTCGCGCCTGATAAAGCGCCGGAC
GGTGGCGCAGGAGATGGCGGAGATCGGCGCGGTGCGTGTCAACAAGAGGCAGTGCAAACCCGCCGCCGAA
GTTCGTGAGGACGATGTTGTTGAGATTGCCTATCCGCGTCGTATTCTGACGGTTAAAGTGCTGACGGCGG
ACGAAACGGCCCTCAAGAGGAACGCGACCGCATATACAGTGATAGAGGAGAAAGAGGCCGCCGCCGGCGA
GAAGCCGTGGTAGGTATAAAAGAGTCAGCCCGAAAGAGGAAAGGGGAAATCAGGTTGTCACGTATAGAGA
GTATTCACGCCAGAGAGATATTGGATTCCAGAGGCTTTCCGACCGTAGAGGTCGAGGTCAGGCTTGACTC
GGGGACGATGGGAGGCGCGAGCGTGCCCTGCGGAGCTTCCACCGGTACCTATGAGGCATTTGAGATGCGT
GATAAGGACAGCGGAAGATATCGTGGCCGCGGCGTCCTCGACGCGGTAAAGAATATAAACGAGGTCATCG
CTCCCGCGCTTAAAGGGATAGACCCGACGGAACAGGCGCTCGTCGACAATACGATGATCGAGCTTGACGG
GACGCTGCATAAAATACGTTTGGGTGCGAACGCGACCCTCGGCGTTTCGCTCGCTGCGGCGCGCGCCGCG
GCTAACGATCTCGTGATCCCCCTCTGGCGTTATCTGGGAGGGCTCAACGCCGATCTGATGCCGGTGCCGA
TGATGAACGTCATAAACGGCGGCGTACATGCCGACAACAATCTGAATATACAGGAGTTCCTCATCATCCC
GCACGGAGCGCCCTCCTTCGCAGAGTCGCTGCGTATGGGAACCGAGACATACCACGCGCTGAAGGATATC
CTCGCGCGTACGGGAAAACCTACGGGTACGGGGGACGAGGGCGGCTTCTCCTGCGATTTCCGTGACCCGG
ACGAGGTGCTGGAGACTCTGATGCTCGCGATAAGCGAGGCCGGATACCAGCCGGGACGCGATATTTCGAT
CGGCCTCGACGTGGCTGCAAGCCAGTTCGCGGTCGAGGGGGCCTACCAGTTCCCCGGCTCCAACTGCCGT
TTCACCGCGTGTGAGCTTATCGATATGTATGAGAATCTCTGCGCGAAATATCCCGTTATCTCGATCGAGG
ACGGCCTTGCGGAGGATGACTGGCAGGGCTGGGTCTCGCTCACCGAGCGTCTCGGCAAAAAGATCGAGCT
TATAGGCGACGATCTCTTTGTGACACATAAAGACCGCCTGAAGATAGGTATTGAGAAGCACGCGGCGAAC
GCGGTCCTCATTAAGCCGAACCAGATCGGTACGCTGACGGAGACGCTGAATGTCTGCGAGATGGCGCTGC
GCGCCGGATATAACCGGATAATTTCCCACCGCTCCGGCGAGACCTCCGATTCTTTCATCGCCGACCTCTC
GGTGGCGACGGGAGCCGGACAGATAAAGGCGGGAGCGCCGCGCGGCATGGAGCGGGTCCGTAAATACAAC
AGGCTGATACGCATAGAGGAGGCCCTTGCGGGGCGTTCCGAGTTTGCGGGAAAACCCTCTCCCAGGGTAT
AGAGGAGGACAATATATGAAAGTAGCGGAACCAACGGTAGAGAGGCTCATACAATACTACCGCCTCCTGA
TGCTGATGAAGGAGGAGGGACGAAAGGTCGTCTCCTCGCTTCAAATGGGTGAGATGCTCGGCATCAAGGC
GAGCCAGGTGCGCAAGGATCTCTCCTACTTCGGCGAAATAGGAAAGCGCGGCGTCGGTTACCATGTGAAC
CGTCTCTGTGCGCATATTGAGAATATACTCGCCTCGCCGCGCGTATGGCGGGTGGCGCTGGCCGGCGTGG
GAAACCTTGGCACCGCGCTGATGGGGCACACCGCCTTCCAGAGCTATAAGTTCAACGTTGAGGCGCTCTT
CGACGTCGACCCGGAGAAGGTCGGCCGTAAGGTGATGGGGGTGGAGTGCTTCCATTCGGACGACATCGCC
AGGGTGATGGAGGAGCGGAACATAGAGGTGCTTCTGCTCGCGGTACCGGCCGCGGCGGCGCAGGCCTGCG
TCGATAAGGCCGTCGCCTCGCCGACACTGAAGGGAATACTCGCCTTCACACCCGCGACGGTGGTCGTCCC
CGAGAGGATACTCTTTTACCGCGTGGATATCTTCGTCGAACTTGAGAAGCTTCTCTTCTTTCTCAAGGAA
CAGGAAAAACAGCATTAGCGCCAAATCTGAAAAAATGGATATAGTCACAACGGGCGATATCATGATAAAA
TACCCGTTGTGGCGGAAGAAACAAATTAAAAACAAGTTTTGTAAGGAGGAATTTCTTTGGGCCAGCAGGG
CGGTTTAACAAGTATGTTGCTACCTCTCGCAATGTTTGCGGCGATATTCTATTTCATGATTATCAGGCCG
CAGAAGAAAAAACAGAAGGCGCATGAAGATATGCTCGCCAGCATCAGTAAGGGAGATACGGTGATAACCG
CCGGAGGGTTCTTTGGAATAGTCCGCGAGACCCTCGATGACAGCTACATCATCGAACTTGACGAAGGCGT
TAAGGCGCGTATCCTTAAAAGCTCCATCTCGATGAAAAAGAGCGACGGCAGCACGGCAGGCTCACAGCCT
AAGAAAAAGAAGTCTAAGAAATCCGAGGCTTTGGCTGAGGAAAATAAGCCGGAGACCGAAGCGGCCAAAC
CGGTGGAGGAGGCTCCCTTGCTGGAGGCCGCCGCGGTAGAGGGCGATCCCGATGCCGACGTAGTCGAAGA
GAGCATCGCCGCCGCCGAAGATAAAGATGAGGAAGCTAAGAAAGAGGCGTAAGCACAGCCTTTAACGTTA
CTCTGTTTTTCTACGGAGAGGACAACTTTAACGGGTCCACTCCGTTTTCTTTGTGAGGAGGCGCATGTAG
ATGCTAAAGAGAGACAAATGGCGGCTTATTCTGGTCGTTGTAGTTGTCATAATTGCCGCGGCAGTGGCAT
TTCCCGTAAAGGGGAAAATACGCCTTGGCCTTGACCTTAGAGGCGGCGTCCATATCATACTTCAGGCGAA
GGGGACGCCGGAGAATCCGCTCACCCCGGACAGCCTTGAGAGACTTCTTGTCGTTCTCCGCTCCCGCGTG
GACCAGTACGGCATCGCCGAACCGGTGATCCAGCGCGAGGGCGAAGACCGTATCGCCGTAGACCTTCCCG
GGATAGAAGATCCGGAGGCGGCTCTCGACCTTATCGGCCGCACCGCCGTTCTGCAGTTCCGCCAGGTACT
TGGAGAATCCCCGCGTGTGCCGGCGAAGCCCGTGCGCGCGAATTATGACAGCGACGAGCAGTTCAAAACT
GCCGAAGATCGCTGGACGGCGGCGAAGAACGAGGTTGACCTTTACATAAAACAGATGGAAGAGGCGGTCA
AATCAAATCCCGATATGGCGGTCGCCAGAAGCGAAAACGGCAGCGCCTACCTCCTAGGCAAGCAGTATGT
CGGCGGCGGAGAGCTTACAAAGGCGGAGACGAACTTTGACCAGTTCGGCAAGGCGGCGGTCTCTCTGAAG
TTCAACACGGAGGGCGCGAAGCTCTTTGACGAGGCGACGGCAGCCAACATCGGCAAACAGATCGCCATCG
TGCTCGACGGCATCGTCATCTCCGCGCCGGTCGTTCAGCAGCGTATATCAGGCGGAGAGGCCCAGATCAC
CGGCTCCTTCTCTACCGCGGAGGCCAACAGGCTTGCCATTATGCTCCGCGCAGGCGCGCTTCCGGTCTCT
GTCGAAGTCCTGGAAAACCGCTCTGTCGGCCCCTCCCTTGGAGCGGACTCAATACATGACGGAATCAAAT
CCGGCCTCATCGGCGCGGCGCTCGTCGTCATCTTTATGGTGGTCTACTACGGACTGCTGGGGATCGCCGC
CGATATCGCGCTTGCCGTAGCGATGTTACTCGTCGTATCCGCGCTCATTATGCTTAAATCGACGCTTACG
CTTCCCGGCATCGGAGGTATGATCCTTACGATAGGTATGGCGGTGGACGGCAATATTCTTATATACGAAA
GAATGAAAGAGGAGTTCCGCTCCGGCAAGACGATGATGGCGGCCCTTGACACCGGCTTCCGCAAGGCGCT
CATCGTAATCCTGGACTCGAACATTACTACGCTCATCGCCGCGGCGATACTCTTCTACTTCGGAAGCGGC
CCGATACGCGGCTTCGCCGTCACGCTGAGCATAGGCGTCGTCGCCTCCGTCTTCTGCAATACGGTGGTCA
CGCGGACGCTGTTGGGAATAGTCCTCTCGGCGCGTAAGACCCATACTCTATAAGAAGGAGGCAATAGGAA
ATGGCTACATTTGACGCTTCAAAACTCAACTTTCCGTTTATGAAGTACCGGAAGATGCTGATAGGCATCA
GCCTCGTATGTATCCTCGCATCGTTTGGCCTCCTGATGACAAAAGGGCTGAATCTCGGCGTTGACTTCAC
CGGAGGGCTCGTCCTTCAGGTCAAATTTGAAAAGCCGGTCGACATTGCTGAGGTGCGCTCGGCGCTGAGC
AAGATCGACCAGGGCAACGCGACGATACAGGCCTTTGACGCCACGGACGTGCTCCTGCGCTTCCAGGCAC
AGGACGATCAGGTCCGTAAGGATGTGCTCGACGTGCTTAAGACCGATGTGGGAAACTATAAGGTCCTGCG
TATAGATAAGATCGGCCCCGTAGTCGGCAGCGAGCTCCGCGCGCAGGCGACATACGCGCTGCTGCTTGCC
CTTGCCGGCATTCTCATCTACATGGCCTTTCGCTTCCGCTTCCGTTTCGGCGCCGCGGCCGTCATATCCC
TAATGCACGACGTAATTCTGATGCTCGGCGTTTACAGCCTTACCGGCAAAGAGGTCTCTGTCACCTTTAT
CGCGGCGATCCTCACCGTTGCCGGATACTCGCTGAACGACTCGATAGTCGTGCTCGACCGTATCCGTGAG
AACTGGGGACAAGTCCGCGGAAAGGGTATCGTCGAACTGGTAAACACCTCGATAAACCAGACCCTTTCGC
GTACGATCAACACCTCGGTGACGACGCTGCTGCCGGTCATCTCCATGTATCTTTTTGGCGGAGAAGTTAT
TAGTAATTTCGCCTTCGCCTTCCTCATCGGTATCGGCGTCGGTACATACAGCTCGATCTATATCGCAAGC
TCTATGCTGGTAGAGTGGTACCTGCGCTCGCCGAAGTACTAACGCGGGCAGTTACGTCAAATACTTAAAA
AATCTCTCCCCTTGCGGGGGAGAGATTTTTTTTATGTTATGTTGTATCATATAACCGTATATGAAGACAG
GCAAAGGCCATTGCCCTTTGCCGACTGGAGGGATTTTGTTTGAAAAGCTATATACTCGCGATTGTACTGA
CCATGTTTCTCTCTGCGCTGTTTGCCTTTCAGAATATCGGCGACGTAACCATCCGCTTCCTTATCTTTGA
ATGGACGCTGCCGCAGGGAGTGTGGGAGGTAGTGCTCTTCTCTTCAGGGGCGGCCATTATGTGGTTCTTC
TCCCTCTTCTCAGTCTTTGAGGTGCGCTCAAAGTATAAGAAAGAGCTGAAGCAGAAGGATGAAAAGATCG
CCGCTTTAGAACAGGAAAAGAAGACGATCCTCGACTCCTTCGTTGCCAGGACCGAGGCAGCGCCGGAGAA
CCGCTCACAGGACAGCGGTGCCCCGGAGGCGGGAACGGCGGAATAACCTTTGGTCGTACGCTGTACCAAA
GACTCACTGAACATCTTTACCCAGTCAGCGGTCTCAGCGGAAATAGCGGCGAAATTTAATTGTTCACCTT
TGCAGGCGTCATTGTTGGAGATGCGCGGGCTTACCGCGGATGTGATGCCGCGTGAGGTGGAAAATTGGCT
TTCCCCACATTTACCGCGCCTGTTGGAGAAGCTTGATTTGGGGGCAGAAAATAATAGAGCGGCGGAGTTG
GTGCGGGGTCTCACACCAACCTCAAATGTCGTTGTCTACGGCGATTACGATGTGGACGGCATCTCCGCGA
CGGCGATCGCGATGGAGCTTGCGCTTGTACGCGGCGCTCATGTGCGCTATTTCATTCCGCACCGTTTCAA
CCAGGGATACGGCCTTCACAAAGAGGTCGCGACGACGATCGCTAAGCGCGGCTGTGACCTGGTGATCGTC
GTCGACTGCGGCTCGCAGGACGTCGAGGCGGTGGATACACTAAAGAAAAGCGGCATTCCCGTCATCATCT
TTGACCATCACCTTGTCGAGGGGACGCCGGCTTGTTGTGATACGATGATAAACCCGCAGATATCGGGGGA
CGCCGCGGCAAAGAAACTATGCGCCACAGGCGTCATTTGGTGTTGGGCCTGGCAGAACGAACTGCTTACC
GAACGTCAGCTGATGCGGATGCTTGACGTCGTGGCGCTGGCTACGATCGCCGACTGCGTTTCCTTGGCCT
CTTCGCTTAACCGCGCGCTTGTGCGCGAGGGGCTGAAATCGATCCGCACGCATACGCGCCCCGGCCTCAA
TATCCTGATGGAACAGCTGGGCATCGCCCCATCGTCAATAGACACCGAAGACCTCGCGATGAAGATAATT
CCCTGCCTCAACGCGGCGGGGCGGCTCTATCTCGCCGACCTTGCGGTGGATATACTCTTCCCGAGCAAGA
ATCTCGCGAGCAATGTCGGCAGGCTTATCGCGCTGAATCGCAAACGCCGCGAGCTCTCGTCGAAGATACT
GGAGCAGGTCGACAGCGCCGAAAAGGGCGAATACAAATATGTGCTCACCAACAGCGACTGGTCGGTGGGG
GTCCTGAGCAGCGTCGCGAGCCGCATCTGCAGTGAGCGTAATTCGCCGGTGGCCCTTGTGGCAGCGGTGG
GTGACATTATGCGCGGTACGCTGCGCATGCCGGCGGGCGGTGATGCGGTCGGTGTGCTGAAAAAGCTGGC
TCCGCTGCTCAACACCTGGGGCGGCCACCGGCTCGCGGCCGGTTTCAGCGTGAAGAGCGAGAACTGGGAC
AAACTGCGCGGCATGATGGAGACGATGCTCTCCGAGGTCAAGGTCGTCGGCGAAAAGGAGGATCTCCTCT
ACTGGAACCCCCTTAATATGGATATGAACACCTGGTCCGAGGCGGTAGCGCTCGGCCCCTTCGGCATGGA
AAACCCCGCGCCGATGCTTTACGCCCCTTACGGGGGGCAGATGCGTGTGGTACCATTGGGCAAAACGGGA
AAACATGTTAAGGTCGAGCTCGGTTCGGCCTCGCTTCTGGCCTTTGGCGCCGCCGATATGTTTGACAGCC
GCGGGGACATCGACGGCTGGGTATATAAGCCCCGCCTCGATACGTGGCGGAACGTCACCTCTCTTCAGTT
TATACTTGAAAAGATGGTAGTCCAGGAGCAATAATTCGTGCTGCGGTGGTGTGGTGTATGAACACGGAAA
ATAAGGGTACGGTTGCAAATGTAAGATCCGCCCATATGACGGAGATTGCCAACATGGGCGGTTTCTCCAT
TGGGGAGCGGGAGAGCCGGGCGTTGATGGAGAGCTATTGGGGACGTGTCTCCGAGGAGCAGCGCGTAGCG
TCGCTGCGCCTTGCCTGGCAGGACCTCTGGGCGAAGGCCGCTCTTTACCTGCCCAAAGACGATATGAAGA
TAATAGGAGAAGCCTTCGTATTCTCCTCGGTGGCGCATGGGAAGCAGCGCCGCCATACCGGCGAGCCATA
TATAATCCACACGGTGAGCGTCGCCGCGATACTTGCGAGTATGGAGATAGACCGGGAGACGATCGTCGCC
GCACTGCTTCACGACGTGCTTGAGGACACCCCGGTAACGCCGCAGCAGCTTGCGGAAAAGTTTGGCGAGG
GCGTCGTCACCCTGGTGGACGGTGTGACGAAGCTCGGAAAGCTGCAGTTTAAATCGGTCGAGGAATATCA
GTCTGAAAATCTCAGAAAAATGTTCGTCGTCATGGCGAAGGACATCCGCGTGGTGCTCATAAAGCTTGCT
GACCGCCTCCACAATATGCGCACGATATCCTCCCATAAAAGAGAGAAGCAGCTCTCGATAGCGCGCGAAA
CCCTTGAGATATACGCGCCGCTCGCCCATCGTCTCGGAATATACCAGGTAAAGCGCGAACTTGAGGACCT
TTCCTTCCGTATCCTGGACCCAGAGATGTTTTATGACATCAAACGCCGGGTGCGGAAAAAACTCCCCGAG
CGCGAGGCTATAATCAAAGAGGCGATGGATATCCTTGAACAGCGTCTCAAAGAGGATAAGATAGAGGCCT
CCATCAAAGGCAGGCCGAAGCACTTTTACAGCATCTACGAAAAAATGCGCCGCAAGAACCTCTCTCTTGA
ACAGCTCTACGACCTGCTCGCGCTTCGCGTCGTCGTGAAGACGATCGGCGAATGCTATCAGGTACTGGGG
CTCGTTCATACGATCTGGAAACCCATCCCTGGGCTTTTTGACGACTATATCGCCAACCCGAAGAGCAACA
TGTATCAGTCGCTCCATACGACGGTGGTCGGCCCGGAGGGAGAGCCTCTTGAGGTGCAGATACGAACGAA
GGAGATGCACCTGCTCGCCGAATACGGTATCGCGGCCCACTGGAATTATAAAGAGGGCGGCCATAAGGTA
GACAATCTGGACAAGGGGCTCACATGGATACGCAAGGCGCTCGACGCGGCGCCAGAGCGCGGCGAGGGAG
ATTCCGGCGGCGCGGGAGAGGGAAACGCCGAGGGGACATCTGAGGGCACGCTCTTCCTGGACAACCTCAA
GACCGACGTGCTCTCTAACGACGTGTTCGTATTTACCCCCAAGGGCAAGGTCGTGCGGGTGCCTAACGGC
TCCACCTCGATAGACTTCGCCTACGCCGTGCACACGCAGGTCGGACATAAATGCGTCGGCACGATGATAA
ACGGGCGTATCGCGCCAATGGACCAGGAGCTCCACAACGGAGACATCGTCCGTATCCTCACCTCGCCGCA
GGGCAAACCCTCGCGCGACTGGCTGAAGATCGCGAAGTCAAACCGAACCCGCAGTAAAATAAAGTCCTGG
TTCCGCCAGCAGGAGCGCCAGGAGCGTGAGGAGAAGTCCAAGCGCGGCCACGAACTGCTTGAAAAAGAGG
CGGCCCGCCGCAGTCCGGGAGTAGAAAACCCGCTGGAGGCGATAAATTCTCAGCTTTCGCATATTGCGCG
CGAGCTTGGATATTCCGGCCTGGAAGAGCTGATAATCGCCGTGGGCTCCGGCAGCCATTCCCCCGCGAGC
GTCCTCGGCCGCATTACGCCGGACAGCGCCAAGCTGCAGCCCGAGGCTATTCCCGATACCCCCGCGCCGC
GGCAGCGGAAGGAGGCGGACTCCGAGATCGTGGTTGAGGGAGCCCAGGGAGTGCTCGTGACTCTTGCTCA
GTGCTGCCGTCCGATACCGGGCGACCCGATAGTCGGCGTCGTCACGCAGAGCCGCGGCATCTCCGTACAC
CGTAAAGACTGCGTGAACATAGAAAAGTCGGATACGGCCAAGCAGGTGGCGGTGTCGTGGGGCAAGCCGA
AGGACACGCGCTATACGGCGCGCATAAAGGTCGAAGGGGTGGAGAAACAGTCGCTTCTCGCAGAAATCGT
CCAGGCGATCGCGCTGATGGACGGGCTGATAACCAACGTTAAGGCCAGCGTCGTCAACAACAGCCGCACG
CGCGTGGTGGCGGATCTGCAGGTGAAGGATCTTGAGCACCTTTACCGTATCATCGCGAAGCTCAATAATA
TCTCGGGAATATTGGAAATAACCAGGGGGTAAAGAAATACATGAAGGCGCTTTTACAGAGAGTCTCTTCC
TCTAAAGTATCAGTGAACGGCGTCACCGTCGGCGAGATCGGCCGCGGCATTACGGTGCTGCTGGGCGTGA
TCCCGGAAGATACGCAGAGGGACATAGACTGGCTGGCTGAAAAAATTGTAAATCTTCGCATCTTTGACGA
TGAAGATGGTAAAATGAATCTTTCAGTCTCCGATGTGCGGGGGGAGATATTAGTAATTTCCCAATTTACC
CTCTGCGGAGAGTGTAAAAAGGGCCGCCGCCCCTCGTGGGCGAAGGCTGCGGCGCCTGAGTTTGCCAACG
AGATGTATCTGAAATTTATCGACGCGGTTAAAAAAGAGGGTATCCCTGTCGCCCACGGCCAGTTTCAGGC
ACACATGGCGGTGGATATACAGAACGACGGGCCTGTTACCCTGATGATAGATACCAAGGAGTGAGATGAA
TGAATATTAAAAGGTTTCCGCTGGGGACACTATGGACGAACTGCTATCTGATCTGGGATGATTCCGGCGA
CGGCTTCGTCATTGATCCGGGCGGTCCCGCCAAGGAGGTGGAGGACTTTATCCGCAGCCAGGACATACGG
GTGCACTGGATAATCCTCACTCACGGCCACAGCGACCACATCGGCGGCATCGCCGATCTGCGCAACCTCT
CGGAGAACGGCGTCGCCATCCAAAGCGAGGATGCCGAGTGTCTGACGAGCGCGAGCAAAAACCTCTCGAC
CTACATGGGCGACGCGCTGGAGCTTCCATCCGCGGAGAAGCTGCTTAACGACGGCGACCGGCTGAAGGTC
GGCAAGATGACGCTCGACGTCATCCATACCCCCGGCCACACGCCCGGCGGAATCTGTATCGTGGTAACGG
ACGGCGAAGAGCAGATACTGATCTCCGGCGACACCCTCTTTGCCCGTTCAATCGGCAGGAGCGACCTCCC
CGGCGGCAACGAGGACGTCCTTATCGAATCGCTGAAAAAGCTGGACGGACTGCCCGATAAGCTGAGAGTA
TTTCCGGGACACGGTCCCGAAACGACGATCGGGGCGGAAAAACAGTATAATCCCTACTGGCCCAGATAGG
TCCCGGAATGGATTTCTCGCAGCTTCCGCACTGCGAACGGCCACGGGAAAAACTTATTAAATACGGCCCG
GAGTCGCTCTCCCTCGCCGAGCTCCTTGCGATTCTCCTGAGGACCGGACGGAAGGGCGAGGATGTGGCGG
CCCTCTCGCAGAGCCTGCTGAAGCGGATGGGCGGCTTGGAGGGGCTGGCGCGGGCCTCCACGGCGGAGCT
GATGCAGGAAAAGGGGCTCAAAGAGGCTAAGGTCGCCTCTCTCGCCGCGGCGATCGAGCTGGGCAAGCGC
ATGGTACTCATGAAAAGCGCCGAAAGCGCGAGCTGGCGGCGCGTGCTGCTCTCGAAGGCGTTGGAGACAA
AATATATGGAGAGAGAGTGCATCTTCGCCTTTTTTCTCAACGCGAAGGATCGTGTGCTGGGGGAATCCGT
GCTCTCCTATGGCGGCATCTCCGGCGCCTACCTGGATCTGCCGGTCTTCTTCCGGCAGGCGGTGAGGGTC
ACGGCGGCGAAGGTCATTGTACTGCACAACCACCCCGACGGCTGCCAGAGGCCGAGCCGCGAAGATATCG
CGCTCACCGAACATATAGAACAGGGGCTGCGCTTTCTGGGAATGCAGCTCAAGGGGCACTATATCGCCGC
CGCCGGCGGCCTCTTTCCCGTCAAGGGAGAGCCATTGCCGGTGAACGGCCTGGAGGCCGCGGCGGATAAA
ATTTGAGGACTAAATCAGAAAAGTCAATCGAAAGCGGGGGCTCGTTTTGTTCAGTTTCAGACCCAACCTC
TTCAACCACGAGATAGGTATAGATATTGGGACGGTAAATACGGTCATATATGTCAAATCAAAGGGGGTCG
TCATCAACGAACCCTCAGTTATCGCGGTGCGCAACCTTGGCCGCAAGGGACAGAAAGAGATAATCGCCTT
CGGCGCCGCTGCGAAAAAGATGGTGGGGCGCACGCCGCAGGGGATCACGACTGTCCGCCCCCTCTCGCAC
GGCGTCATCGCCGACTTTGAGATGACGCAGCATATGATACGCCACTACATGTCACAGGCGACGGCCTCAA
GCGGCCTCTTCTCACATCCGCGCGTCGCCGTCTGTGTGCCGGCGAGCGTCACCGAGGTGGAAAAGCGCGC
CGTCGTTGAAGTTACGCTCGCGGCGGGGGCCAAGGAGGCCTTTGTCGTGGAGGAGCCGCTCGCCGCGGCG
GTGGGCATTGGCCTGCCGATCGACGAGGCGCAGGGCAACATGGTAGTCAATATGGGCGGCGGGACCTGCG
AGGTGGCGGTGCTGTCTTTGGGCGGTATCGTCATCAACCAGTCGGTCAGAGTGGCGGGGGACGCCCTTGA
CGAGGCGATCATCTCGATGCTGCGGCAGAACTACACCTTGGCGATCGGCGAGAGTACGGCGGAGGAGATA
AAGATCGCGATCGGCTCCGTCATTCCGCTGGAGCAGGAGCTCAAGATGGATGTCAAGGGACGCGACCTTG
TTGACGGACTGCCGAAGGTGGTAAGCATCTGCTCCGAGGAGGTCCGCGAGGCGATCGAACCAATCGTAAC
GCAGATCGAGGAGACGATACGCTCGACCATCGAGCGCACGCCGCCAGAGCTCGTCCGCGACATCGTAGAT
CAGGGCATCGTCCTCTCCGGCGGCACGGCCAACCTTCGCGGCCTCAACATCCGCTTCGCCGACGCGCTGA
ACGTGCCGATACATATCGCGGAGCAGCCCGTCTACTCCGTGGCCCTCGGCCTCGGGAAGATACTCGAGAT
GCCGCAGGATAAAAACAGGCTCTCGATCACGGTCGAGAAACAGGGCGTTTAAGGGGCGGAATCAATAGAT
GCAGCTGCTTGGCAGAGAAAGCCGTCCCTGGCTCAGCGGATTGATCTCCGTACTTGCCGGGGTGGCGGTC
CTGCTTTTAATGACCGCGGTGCCAGCCGCGAAATACAGCGCCGTCGAGTGGGTGAACGCGGCGCTCACAT
ATCCGGAGAAACCGGTGCTCTATGTGCGCAACCTTGTGCAGCTCAGCGGTAACTGGGTGCTTGAGCGCGC
GAGCCTCAATGAACGCGTGGAACGGCTGGAACTTAAGAATCAGGCCCTCACGGAGGCTCTCCAGCGGGCG
GCGATAAAGGTGCCTGCGCCGAAAGAGTCCTATGTCCGCGCTCTCGTCACGCTGCGCTATCCGCAGGATT
GGTGGCAGGAGTTCCGCATTGACAAGGGCTCACGCGACGGCGTCGTCGAAAAGGCGGCCGTCACCTCGGA
GGGATATCTTGTCGGCCGTGTCACGAGGGTTGGCAGTGACTATGCCTGGGTCGAGCTTATCACCTCCTCG
TCGTTCCTGCTTGCGGCGGCTGTGGACCAGACGCGCGACCTCGGAGTGGTCAACGGAGACGACTTCGGAC
ATCTCAAGCTGCTCTATATACCTGAGGAGCGCAAACTCAAACAGGGCATGACCATATCTACCTCGCTGAT
GAGCGACCTCATACCGCCGGGGCTGCCGATCGGGACGATAATCGACATAGACGAAAACAGGGAAGGCTAT
ACGGAGATGAGCCTCAGCGCCGGTGCGCATCTGACACAGCTCTATAATGTGGAGGTCTTTACCGGCAGGG
GGGCGCAGAAATGACGCTGCTCCTGGTCATCTGGCTTTTGCAGGACTTCGTGCAGCTGCTGCTGATGGGC
ATCTGCATGGTGCCTGACGTTTTCCTGCTGACGGCGCTCTTTATGGCGCTGCTGCCGGATACCACAAAAG
AGCGGCAGACGAAACTCGTATGGGCCGCCTTTATCGGCGGTTTGATCTGGGATCTGCGCTGGACCAATCT
TCCGGGGCTCACGGCGGCGATCGGCGGCGGCGTCATCGGCCTCGCCTGTTTCCTCTGGCAGAAGACGCCG
GTACAGGGGCGCACGCTGGGCACATTTACGATAATGTCAATAGGCTGTGAGCTGCTGTATGCGGGGATAC
ACTTTTTCTTCTGGACCATACCCAGCCAGACGATGATGCGGCAGTTCATAGTCCAGCAGCTGATGGCGGT
ACCGGCGATCGTTTTCTTCTCGTGGCTCTTCTGGAAGGTATCGGGACGGAATGGTTAGTACTCAGTATTC
AAAGTTTGATATCATGCGCCGCATGCGCTTCCTGCAGGCGGCGGTATTCGTCTCTTTCATGCTGCTCGTT
ACGGGGCTCTTTTTCTTTCAGGTCGTGCAGGGCGACACCTATGTCAAACTTGCCTCGCAGAACCGGCTGC
GCATTCTGCGCATCCTCCCGCCGCGCGGCAGCATCATTGACATAAACGGCGCGCCGCTCGCGGTCAACGT
CCGCACCTTTAACATCAACGGCTATCCCATCGACCTACAGCGGGAGGAAAATGTAAAGTCCGTAACGGCC
CTTCTGGTTCGCAGCGGTATTCCAATGACGGAGGATAAGTTCAAAGAGCTTGTTGCAAAGCAATACTCCG
CTCCATACCGCGCGATAACCGTCGCGACGAACCTCACCTTTGCGCAGGTCGCGGAGATGATAATGGACAA
AGACTTTAAAAAGGTCCTCTTTCCGACCCCAGTATGGCGGCGCACCTATCCCGCGGCGCAGTATGCCGCG
CACGTCATCGGCTATGTGGCGGAGATCACGAAGGAGGAGCTTGAGACGAAGGACGCCGATGTCTATCGCG
GCGGCGATATGATCGGCAAAAACGGTATTGAGGGCGAGTACGAGGATACCTTGCGCGGAGCCGCCGGCGA
AGAGGTGATCGAGGTCGATTCGCGCGGCCGGAAGCTGCGCAACATCAGTTACGTGAAATCGGCGAAGGGC
GGCGATATGACGCTGACGATCGACCTTGCCGCCCAACGGTACGCGTCGGAGCTGATCGGCAAATTTCGCG
GCACGATAATCGCGATGGATATCAACGACGGCGGCATACGCTGCCTCTATTCCTCTCCCTCCTATGATCC
CAATCCGCTTACCTGGGGCATTACGAACAGCGAGTGGGCCGCGCTCACGGACCATAACGAGAGACCGATG
ATGAACCGCGCGATCTCCGGCGCCTACCCGCCGGCCTCGACCTTTAAGATAGTCACCGGCTCGGCAATAC
TCGAGAGCAGGGTGGCGAATAAAAACACGACGGTTAACTGCCCCGGCTATTTTGAGCTGGGCAACCGGCG
CTTTCGCTGCTGGAAGCACAGCGGCCACGGGCGTGAAAATATCATAAACGCCCTCCGCGATTCCTGCGAC
GTCTATTTTTACCAGCTTTCGAACCAGATGGGGATCGACCGGCTGATAAAGACGGCCGCGAAGTTCGGCG
TTGGTCAGAAGACGGGGATCGATCTCACGGGAGAGGTCTCTGGGACGCTCGCGGGGCCGGAGTGGAAGAA
GAAGCGTATCAAGGAAAACTGGTACGGCGGCGATACCGTAAACTATTCGATCGGGCAGGGATATGTGCTG
ATGACGCCGCTCCAGGTATTAAGGGCCTACGCGGCGCTGGCAAATGGTGGTAAACTTTTAAAGCCCAGGC
TCAACACCGCGTCAGCGGTTGAGAGCGTTCCCCTGGATATTTCACCCGAAGTGTTAAAATTGATACAGTC
GGGTGTACAGGAGGTCACAAGGAGCGGTACGGGAAGGCGGGCCAGCTCCTTCGGGGTCAAGGTCGCGGGA
AAGACCGGCACGGCGCAGAATTCGCACGGCGACGACCACGCCTGGTTTGTCGGATACGCTCCCGCGGATA
ATCCTAAATACGCGGTCGTCGCGATCGCGGAGGCCGGCAAGGGCGGCGCTGCGGTCACCGGCCCGATCGT
AGGGAAGATGCTCAATTTTCTCATAAACGGCAAAAAATATACCGAACCCAAACCGGCGGAAGAGGCAAAG
ACTCCTGCTGCGCAGACGGGAACATAAGGGAGATATGGGATTGATGATTTTCTTTATCGAACTTAGTTTG
TTTATTAGGGGTGCTGGAAGATGATTCAGTTAAAGGGCAGACAGGCGGGGTCTCTAAAATGCGTCGTTCC
CGCCGATATGAGCGAGCGTCAGATGTTCGAGGGTTTTAGTTCGCTGCTTTCCACGGGGAGCCATCTGCTT
GCCGGCAGCGAAATAGAGATAGACCTTCAGACGCGCCGTTTCTCGCCGGCGCTGCTGCTGAAGATTTGGA
AAACTTTTATCGAGCCGAGCGGCTGCGCCGTCACTCTCTGGTCGGTCTCCGACCCGCAGTCCAGGGAATA
CCTTGAAAGGATGGGGTTCCGGACTTCGGCGGGCGAATACACGGCAGAGCGGCCGGAGAAAAAAGAGGCG
CGGCGGGAGGAGGCCGGCGACGGCATCTATCCTGGCTTCGTCTATTTCGGCACGCTTCGCGGCGGCCAGA
ACATCGGCCACGCCGGAGACGTGGTGATAATCGGCAACGTAAACCAGGGGGCTGAGGTCACAGCGAAGGG
CAACGTCACGGTGATCGGACGTCTCAACGGTCTTGTGCACGCGGGATGCGGCGGCAGCGACGAGATGACG
GTGGTCACCCGCTCGCTGGAGGCCGGGCAGGTGCGCATCGGTACAAAGGTAGGTATCATCGACAGGGATT
CCCTCTTCTGGGGTAAACCGGTCACGATCAGGATATTGGAAAACGAGGTACTGGTGGCTCCATGGCCGGT
ACTATAAAGGAGGATGCAGTTTTGGGGTGCAGAATAATCGTAATTACTTCAGGTAAGGGCGGCGTCGGAA
AGACGACGACCACGGCAAATTTAGCGGCGGCTCTCGCTTCCGAGGGGTATAGGGTTGTGGCCATCGACGG
AGATGTCGGATTGAGAAATCTCGACGTTATCATGGGCCTTGAAAACCGCATCGTCTATACGCTTATAGAC
GTCATCGAGGGCAACTGCCGGCTCAACCAGGCGCTTATACGCGACAAACGGCTGGAAAACCTTTACATGA
TACCGACCGCGCAGTCCAAGACGAAGGACGCCGTCTCGGCGGAGCAGATGGAAAAACTTTGCGGCGACCT
GAGCCCGGATTTCGACTTTATACTCATCGACAGCCCCGCCGGCATTGAGTCGGGGTTCCGCAACGCGGCG
GCCGGGGCCACCGAGGCGCTCGTCGTCACGACGCCGGAGGTTTCTGCGGTGCGTGACGCGGACCGCATCA
TCGGCCTGCTCGAGTCGATGGACAAGGCTCCCATCCAGCTGATCGTAAACCGTATCCGCCCCGATATGGT
CAAACGCGGCGAGATGCTGAGCGTTCAGGATGTGCTTGACATCCTCGCAGTGGATCTTGTCGGCATGATC
CCCGACGACGAATCGATCGTCATTTCGGCCAACCGCGGCGAGCCGCTCATCTTCTCCGGCGGTACAAAGG
CGGGCGAAGCCTACAAAAATATCTCTAAGCGGCTATGCGGCGAAGAGGTCCCCTTTATGGACCTTTCGAA
GGAAGAGGGCGGAATATTCGCCTCGCTGCGCAGACTGTTTTCCAAGGGTTAGGTGATCCGTATGAGAATA
TTTGATTGTATCAGCAGCCTTTTCGGCTCTCAGAAGAGCAGCTCAGTGGCGAAGGAGCGGCTGCAGCTGG
TGCTTATCCATGACAGGAACGATATCTCGCCGGAGATACTCACGGCGCTGCGTGCCGATCTTATAAATAC
GATCAAGAAGTATCTCGATATCGACGAGAAGGGAATCGAGCTCGACCTTAACAGGGAAGACCGCTCGGTG
GCGCTGCTGGCGAGCATACCGCTGAAAAACATGCAGCGGCCCGTCAGGGGCAGAAAGAAGACGGAGGAGT
AATGGCCTTCGCCGTCAAGCTTGGCGCATATTAACGATGGCTGAAAAATTTTCCACAAGCTGGAGCGACA
TCCGCTCCTACACGGACTGGGTAATGATCATCGTCACTCTTGTCCTCTTCTGCTTCGGCCTTGCCGCGAT
CTACAGCGCAAGCGCCTCGTTCGCGAAGGGCGACGCCTCCGTTTCGGGCTTCGTAATAAGACAGCTGGTC
TGGGGCGCGATGAGCGCTGTCGTCTATCTGGCGGTACTCAAAGCGGATTACAGGAATTTTCTTAAATACG
CCGGCCCTCTCTTCGTCTGCATCGTGATAATCTTTGTGGCGCTGCTTGTCGTGGGTCATACCGCGAAGGG
GTCGCAGCGGTGGTTCAACTTCGGATTCTTCCGTTTTCAGCCCTCGGAGCTAGGCAAGGTAATTTTCGCG
CTCGTGCTTGCGAGGATATGTTCGGCGCTGCCTCCCAACAACAGTCGCGGGATCGGCGCCGCCGTGCTTG
TCGCGGGGGCCGCCATTGTGCCGATAATGCTGCAGCCGGATCTGGGCAGCTCCCTGGTTTATGCCGTGAT
GCTGATAGCCGTATTCATCGCGGCGGGTACGCCCGTGAAGATCCTTACTTCGATGGCGGGGGTAGGTGTG
GCGATGCTGCCGCTGGGGTGGATGATTTTGAAGCCTTATCAGAGAATGCGTCTGTTGGTTTTCCTCGATC
CGACGATCGATCCGCAGGGTTCGGGGTATAATGTTATACAATCGCGCATCGCGGTCGGTTCGGGGGGCCT
TTACGGCAAGGGCTTCATGCACGGCACGCAGGGTAAGCTTCACTTCCTGCCGGAGCCGCACACCGACTTT
ATCTTCAGTGTCTTCTCGGAGGAGTTTGGCTTTATCGGATGCGCCGTCGTGCTGCTGTTCTTCGCGGTTC
TGCTGTGGCGCATTCTGAATGTTTCGCAGTACACGAAGGATTTGCAGGCGAAGCTGATGTGCGCCGCGAT
TGCGGCGTGGCTGTGGTTTCAGATCATGGAGAGCGTGGCGATGAGCATGGGGCTTGCGCCGGTGACGGGG
CTGCCGCTGCCGCTCTTCAGTTACGGAGGCAGCTCTCTGCTTGTGATATCGCTGGGGCTCGCTCTGGTCC
AGAGCGCGAACATCGTCGCGCGCAAAGATAGATTTTAACCTGGGTATGCTCCGCCGGACCGTACGCGGCC
TATTGGCGTACGGGCGGGCGGATTTCGTATAAAAGATTTTAGGAGGAAATTATATGCAAGGAGCTATTGA
AGAGGGGCGGCTTCGCCGGCTGCTCTCCTCTGTTAAGCGCCCGTCCCGTTATATCGGCGGCGAATGGGGA
AGCGGCCCTGTCAAAGAGGGAGAGGACCTTGTGCGTATCTGTTACGCCTTTCCCGACCTCTATGAGGTGG
GAATGAGCTATCTCGGCTTTCAGATACTCTACCCGCTGACGAAATCGCTGCCCTATGCCGACGCGGAGCG
CGTCTACACGCCATGGCCGGATATGGAGGCGGCGATGCGGGATTCCGGCACGCCGATTTGGGCGCTTGAG
AGCAAACGTCCTCTCACCGATTTTGACGCTGTAGGCTTCACGCTGCAGTACGAGCTTTCATACACGAATA
TCTTGACGATCCTCGATCTCGCGGGAATACCGTTCCGCTCCTCGGAGCGCGGGGAAGAGCATCCGCTCAT
CCTCGCCGGCGGTATCGGCGCGCTTGCGCCGGAGCCGGTCGCCCCCTTTATCGACGCCTTTATGGTGGGG
GACGGCGAGGTGCTCATCCCGGAGGTGCTGAAATGTCTCCACGGGCTCAAGGGCGCCAAACGGGCTGAGA
AGCTCGCGGCGCTGGCCGCCATCGAGGGCGTCTATGTGCCGGCGCTGTACGACGGAAGCAAAAAGATTCG
CCGGCGGATCGCCGAAGACCTTGACGGCGCCTTTTACCACACCTCGATGATCGTGCCGAATACCGGTATT
GTCCACGATCGGGTCGCCGTACAGGTATTTAAGGGCTGCACGCGCGGCTGCCGCTTCTGCCAGGCGGGGA
TCATCGACCGCCCGCTGCGGGAGCGCAGCGCCGAATCCGTCTGCGAACAGGTCAAGGGGCTGCTTGCCTC
GACGGGGTGGGAGGAGGTCGGGCTTTTGTCCCTTGCCACCTGCGACTGGAACGGACTGCCGGAGGCGATG
GAAAAATTCGCCCCGATGCTTGCGGACAACCAGATAAAGCTCTCCCTGCCCAGCCTGCGTGTCGACGCCT
TCTCCGTGAACCTCGCGGCGGGGCTGGAGTCGATGAGGAAGGGCGGCCTCACCTTCGCCCCCGAGGCGGG
AACGCAGCGTCTCCGCGATGTCATCAACAAAGGCGTCACGGACGAAGCGATCGAGGCGGCGTTGGACGAG
ACATTCTCCCACGGCTGGGACAGGGTCAAGCTATACTTTATGATGGGGCTGCCGACCGAAACGGCGGAAG
ACCTTGCGGGCATTCTGGATATCTGTAACCGCGCGGTCTCGATCGCTAAACGCCACAAGCGGCGCGGCGA
CGTCAACGCCTCTGTCGCGGGATTCGTGCCGAAGGCGCACACGCCGTTCCAGTGGGAGGCGCAGGCCTCC
ATCGCCGAGCTGCGCGAGCGCGGCCGCGGACTCAAGAGTTCTCTGAAAAACAGAAAGGTCTCCCTTTCCT
ACCATGAGCCGGAACAGACCTTTCTTGAGGGCGTCTTCGCGCGCGGCGACTCCCGCCTCGCGGCGGCGGT
CGAGGAGGCCTGGCGGCGCGGAGCGCGCTTTGACGGCTGGACGGAATACTTCAACTTCGACCTCTGGACG
GCGGTCTTTGCCGACCTGGGGATAGACGCGGCCGGTTACACGGCCGCGCGCGGAGTGGATGATAAACTGC
CGTGGGATCACATTGACTGCGGCGTGACGAAAGATTTTCTGCTGCGCGAACGCGAAAAGGCGCTCGCTGC
GGTGACTACCGGCGACTGCCGCGGCGGCTGTAACGGCTGCGGCTGGCAGGGCCGCACGAAGGCGAAGGGG
TGTCCCCATGTCGAGAATTAGGATTATCTTTGAAAAGCGGGGACTCTTCACCTTTGTTAACCACATGGAC
CTGCCTGTGGTCTTTTCCCGCGCGGCGCGCCGCGCCGGGCTGACGCAGGAGTTCACCCAAGGTTTTTCGC
CGCACCCGCGGATAAGCCTCGCCTCGCCGCTCGCTATCGGAGTGGAGGGGCTGGCGGAGCCGGCGGACTT
CTGGTTTGAAAAATGGGACGAGGAATCTTTCCTCCGGTGGAGTGCGATGCTCCCCGAGGGGTTAAAAATA
TTGAAATATGCGGAAGTTGAGGATGGGTTAAACCTGGCAAAGCTGATCGACGCGGCGGTCTACCGGATAT
CCGGCGAAGGCGCGCCCCTTGACGGGCGGGCGGCGCAGGTACTGTCCGACGAGGCCGCGCGGCTGAACGC
GCTCTTTGCCTGTTCCTTCGCGGAGGGCACGGTGACGCTGACGGTTGGCGACCTCGAACACTGCGGCGCC
GGTCTGCTCGTCAAAGCGCTTGCCGCGGCGGGGGTTGTCTCCGGCTGGCAGGATCTGCGCATGGAACGCC
TCACCGTCGGCAAATGGAACGCCGAAGCCGGCGCTGTTCTTCCGCTTATTTAATTGGAGGTTTGAGATAT
GTCAGGCTGGTCAAAAAAGATAATAGCCAATCTTGTTGACCCCGAAGAGATCAGGATCGCCATCATCGAC
GAAAAGGGGAAACTTTACGAATTCTTTGTAGAGCGGATGCTTGAGCACCAGCGGACCGGCGAGATATACA
AGGCGCGGGTCGACAGCGTGCTGCCTGGGATGAACTCCGCCTTCCTGAATCTTGGCGACGGCAGGAACGG
CTTCCTCTACCTTGACGACGTCAAGGGCATAGAGGTCAAGCCGGGTATGGAGATGCTTGTGCAGGTTGTC
AAAAACGCGCGCAAGGGCAAAGGGGCGCGCGTCTCGCCGCGCGTTTCGCTCGCGGGGCGCTATATGGTGC
TGATCCCCGGCGGCCACGAGACGGGAGTCTCAAAGCGTATTGAGGACGACGATGAGCGCGCGCGCCTGCG
CGCCATCGCGAAAGATATCCGCCCGCAAAACTTCGGGATCATCATCAGGACCGTCGCGGAGGGCTGCGAT
GCCGAAGGGCTGCGCGAGGACGTCGAAGGGCTCCTCTCGCAGTGGGAGACGATCCAGCGCAACGCGAAAC
AGAACAGCGCCCCCTGCCTCATCCACCGGGATATCGGCTCTCTCGAGCGCGTGCTGCGCGACGAGCTGAC
CGACGAGATAGACGAGATCGTCATCGACAGCGAAGAGGAAAAAGAGAGCGTCGAGGCAATCGTCAAAAAA
TTCTTCCCCGACAAAGAGATTGACGTAAACCTCTTCAAGGGTAAAATGCCGCTTTTTGAAGTCTACGGGC
TGGAAAACCAGATCGCCGAACTGCAGGACCGCAAGGTCTGGCTCACTTCGGGGGCCTATCTCGTCATCGA
CCAGACCGAGGCGCTGACGGTGATCGACGTCAACACTGGCAAATTCGTTGGTTCAAAAAATCTCAACGAC
ACGGTGCTCAAGACGAACCTTGAGGCCGCCGTCGAGATCGCCCGCCAGCTGCGGCTGCGCGCGCTCGGCG
GCATCGTCGTCGTCGATTTTATCGACATGGAAAACGAAACGGACAACCAGGCCCTCGTGCACCAGCTGCA
GGAGCTTTTCAAAAACGACCGCTGCAAGGCGCGCGTCTACGGCGTCACCGGCCTCGGCCTTGTGGAAATC
ACGCGGAAACGCGCGCGCACCGACATCCGGGCGGCGCTTACGCGCGGCTGTCCCTTCTGCGGAGGCCTGG
GAACGGTGACCAAAGAGGAGAGCGTGGCGGTGCAGATAAAACGCTTCATCAGGAAGATAACGCTCTCGTC
GAAGTCGGAGGCTCTGCTGGTGGAGTGCTACACGACCGTCGCCGAATACATAAGCGACACCTTCCTCTCC
GCCTGGGAGGAAGAATTTGAGAGAAAAATATTCATCCGCGGCTGTCCTGACCTCTCCTGGGGCAAATACC
GCCTCGAGTGTCAGGGTTCGCTTTCGCAGGTGGAACACCGCATAAACGTGCTTCAGAAACGGGAGGGCTG
GGCCATTGTACATCGGTCGCCTTCAGCTTAAGGGCTTCAAGAGCTTCGGCGGCTCGCACGACCTCATCCT
CTCGTCGGGCTTCACGGCGATCGTCGGGCCGAACGGCAGCGGCAAGAGCAACCTGCTCGACGCGCTGCGC
TGGTCTCTTGGCGACAGCAGCGCGAGCCGTCTGCGTATCAGCCGCCAGAGCGACCTGCTCTTCCAGGGCT
CCGTCAGCAAAGAGACGGCGCGCGAGGCGGAGGTCACCCTTCACCTGCGCGAAGACGACCGCCTCTGCTC
CGTCAAGCGCCGCGTCACGGCTCCTGACGGTACGACGAGCCTCTTTGTCGATAACGCACGAAAGACGCTT
ACCGAACTGGACGAGATAAAGAGAAGCTGGAAGCTCGAAGGCGCCCGCTTTGCCTTCATCGGCCAGGGAG
AGGTGCAGGAGGTGCTCAAACAGAGCCCCTCCGAGCGCCGTATGCACCTTGAGGTGCTCTTCGGCATCGA
TATCTACAGAAAAAAACGTATGGAGGCGCAGGACCGCCTCACCACGGTTAAAGAAGAATATGACCAGCTG
CGTCACCTGATGGGCGAACTCACGTCGCGCCGCGAAGAGATCGCGCCCGACGTGGCGCGCGCCGCGCAGA
TGCGCGCGATCCTTGACAGCATCGAGGGAGACCGCCGTCTGCTCTACTGGCTGCGCCGCGCCGAATGCGA
AAGGACCATCGCGGCCATCGCCGCGGAGCTGGAGGCCGCCGCCTCGCTGCGTGAAGGGGCGATCTTCTGG
TCGCGCTTCTGGAAGGGGGCGGGCGGGGCGCTGGAGCTCAAACTTACGCACGCCGCGCAGGCCCACCGTC
AGCAGAGCTGGGAGCTCGAACAATGCCGCAGCCGTTTCGACAGCCTGATAAAGTCCGGCTACGCCTCGGC
GGCGAACCTGCGCGGCTCGAAGGCGCGGCTGCAGGAGGCCAAGGCCGAACAGGCGGAGGCGAAAGAGCGT
TACGCCAAGCTGCTCGAAGAGCAAAAAAAATCCCTCGAAGAGAATAAAAATGCGCGCGAGGAGCTTCAAA
AGGCCGAACTGGCCCAGAAGGCGATCGAGAAAAAATGGAACGAATACAACGAAAGGCTTGAAAAAACGCG
CCTTGAGCGCGAGGCCTGGAACCAGGAAAAGGGACGCCTCGACGGCGAACTGCAGAAATGCCGCGCAAAA
CTTTCATATCTGGGCAAAGAGCTGCTCGAGCTGCGCAGCAAAAAGGCAAACGCCCCCGACGAACGCAAAG
ACCTTGATTTTCAGATAAAACATCTTGAGGAAGAGCGCACACGGCTCAACTCCGAGCAGGAGAAGCTCGT
CAAGGAACACAGCGAGCTTTACGCCCTCTGTCAGAATCTTGCCGCCGAACTGCAGCGCGCCAAGCGCGAA
TCGGTGAACCTGCGCTCAAAGCTCAACGACGCGACCGAATCGCTGCAGGCCGGGCTCTATCCCGCGCCGG
TGCGCCATCTGCTCTCCGCCTCCAAGCTGAAACGGCTTGACGCGGACCCGCACGCCGTCATCGACGTCCT
CTCCGCCCCCGCCAACCTTGCGACGGCCCTCGAGGCCTACCTCGGAGGCCGCCAGTTTCAGCTGCTCGTC
GAGGACATGGACGAGGCGGGGCGCTGCATCAGCCAGCTGAAAAAAAACTCCGCCGGTACGGCCACCTTCC
TGCCGCTTGAGAGGGCGCGCCCGCGCTATCCCAACAAAGCGGCGCGGCTGCCCTCGCGCGGCGTCGTCGG
CTGGGCGATCGAGCTGATCCGCGTCGAAGATCACTGGCTGCCGGCCATTCAGCACATCTTAGGGGACCTG
CTCATCGTAGACACCTATGATATCGGCAAAGAGCTGGTACGCTCCGGCTTCAAGGGGCCGATCGTGACGA
TGGAGGGCGACGTCTTTCAGCCCGGCGGCACCGTGAGCGGCGGCCGCAGCCAAAAGAGCGGCCGCGTGCT
TGAGATGAAGGCGCAGGTTGCCCGTCTCGAGGAAGAGGCGGAGAAGGCCCAGCGCGCCGCGGAGTCCCTA
TCGAAAAAATACAAGGAGGCCGAGGGCAAAGAGCTTGCCGCCTCCGAACAAAAAGAGGAATACACCCGCA
AAATACGCGAGGTGAACGGCAAAATCGCCGTTATAGAGGACCAGAAAGAATCCATCGTCAAAGAGCAGCG
CCGCGCCGCCGGAGAGCGCGGCCGTATACTCGACTCCATCAAGACGGAGGGGAAAAGCTGGTCCGCGCTG
CTTGCCGCGATGGACGAACTGGAAGAAAAGCGCGACCGCGCCTCCGATGTGGAGGACGACCGCCACCTCA
TCGAGGAGCGCGAAAAATGCCGCGCCCGCGCCACCGTGGCGGCCTCCAACCTTTCGGCGGGCTTCGCCCT
GATGAACCGCGTGAGCAACGACGTGCGCGCGCAGGAGAGCAAACTGCGCAAACTTGAGGAGGAGACGGTG
GAGCTTGACCAGAGCTGCGTCCGCGAACGCTCCAACCTCGCCCGCGTCGGCGGCAGCTGCCTTGAGATAC
ATCTGCGCCGCAAAGAACTTCTCGCGGAGATCGCGGAACACGGCGGCCTCTATACGAGGCTTGAAAAAAT
CAAAGAATACATCAAGAGCCGCCAGACGAAGGCAGAGGGCCGTATGCAGGGCGAAGCGGAAAAATTCACC
CTCGCGCAGGCCCGCAAGGGCGAGACGGAGCACGATCTCGGCGAACTTGTCAGCACCTGGGAGGAGCAGT
TCCCCTATCCCGGCCCGGAGGAGCTTCCCGGTGACGTCGGCGTCGACGAACTGCGCCGCAAAATACGCGA
CGGCGACCGGAAGATAAAGGCCTTCGGCGACGTCAACATGGGCGTACTTTCGGAGGATCAGAGCCTCAAA
GACCGGCTAGCCTTCCTCGGCGAACAGCTTGACGACGTGCGCGCCAGCGCCGCCGAGATCGAACGGCTCA
TCTCCGACGCCGACCTGATGGCTCACCGCCAGTTCTCCGCCGCCCTTCTGAAGGTCGACGAACGCTTCTG
CCACCTCTTCAAGACCCTCTTCGGCGGCGGCGAGGCCCACCTTGTAATGACCGAGGGCGAGACGATCTGG
AACACCGGCGTCGAGATCGACGCGCGGCTGCCGGGAAAACACACTCAGGTGCTGAACCAGTACTCCGGCG
GCGAACGCGCCCTCATCTCCATCTCGCTGCTCTTTGCGACCATGGAGGTCGCCGGATCGCCCATCGCGGT
GCTTGACGAGGTGGACGCGGCGCTTGACGAGTCTAACCTCCGCCGCTTCAGTGAGCTGACGAAAGAATAC
GCCAAAAGCCGCCAGATCCTTGCGATGACGCACCGGCGGGCGACGATGGAGCGCGCCGACGTCCTCTACG
GCGTAACGCTGCAGGAGCCGGGACTCTCGCAGGTCGTCGGCGTGCGGCTTGAGGACTGGACATAATGGAA
GACTGTCACAGCCTGCTCTGCGGAGCGCTGAAGATGATCCAGCCCGCGGCGGGCGAGGGGCTGCGCGTGA
ACGTCGACACCGTCCTGCTCGCGCACTTCTCGCGCCCGAAGCGCGGCGAAAAAATACTGGAAATCGGCTG
CGCCCACGGAGCGGTATCCCTCATCCTCGCGAAGCGCGGCTTTCCCGTGACGGGGATCGACATCCAGCCG
CACCTCATAGCGCTCGCGAAAAAAAACGCCGCGCTGAACGGCCTGGAGGCGGAATTTATCTCCGCCGACA
TCCGCGAATATAAAAAAATCGCCGCGGCCCAGAGCTTTGACCGTATCGTGGTGAACCCGCCCTACGACGA
GGCGGAGCGCAGCAGGCCGAGCCCGAAAGAGCCGGTTTCCGCCGCGATGCACGGCGCCTGCTGCCGATTG
GAAGATATCATCGCCGCCTCCCACTACCTTCTGAAAAACCGTGGGCGGCTTGACCTTGTGATGCGGGGCG
ACCGCATCGGCGAACTCTTCGCGCTGCTGGACCGCTATAAGACGCCGCCGAAACTGATACGCTGCGTCCA
TCCGCGCCCCGGCGAACGCGCCTCCGTGGCGCTTGTCGAGGCGGTGCGTTCCGGCAGCCACGGCCTTATA
ATAGAGCCGCCATTATTCATAACGGACGCCTCCGGCGCGGAGACGCCGGAGCTCAAAGAGGCATATATTA
TCGAGGAGGGGCGCTGATGCCGCTGATAATCATACCGACTCCCGTCGGAAACCTTGAGGACATGACGCTG
CGCGGCCTGCGCGAACTGCGCGAAGCCGACGTCGTCGCCTGCGAGGACACGCGCCACACGCTGCAGCTAC
TCAACCATTTTGAAATAAAAAAGCCGCTCATCTCCTGCCATGAACATAACGAGACGGAACGCGTCGAACC
GCTGATGGCGCGCCTCGCGGCGGGGGAGCGTGTCGCCCTCGTCTCCGACGCCGGCACCCCGGGCCTCTCC
GACCCGGGAGGGATAATGGCGCGGGCGGCGGCGGAGCGGGGCTATCCCGTCGACGTGCTGCCGGGGGCGA
ACGCGCTGCTTCCGGCGCTGCTGCTCTCGGGAGCCGAGATGGACTCCTTCCTCTTCGTCGGCTTCCTCAA
AGGCAAACGGGAGGAGAAGCGGCGGCGTCTCGAAGAGATAAAGACGCTGCGCGAGACCCTCGTCTTCTAC
ATGTCGCCGCACCGGCTGCTGAAAGAGCTGGAGCTGATGGGCGGCGTCCTCGGCGACCGGCGCGCGGCGC
TCGTGCGCGAAATAAGCAAGGTACATCAGGAGACTATCCGCGGCACGCTGCTGTCTTTTTGTGATACAAT
GCCCGAGGAAAAAATCCGCGGCGAATTTGTCTGCGTCGTCGACGGCGCGGCGGAGGCGGAGCGGGACGAC
ACAGGCTGGCAGGAAGAGGCGCTTGCGCTGGCGCGCGCCGGAGAATCGACGAAAAATCTTGCCAACTCGC
TCGCGATAAAGTATGGTATACAGAAGAATGTCATTAAAAGATTCATTATAGAAAATTGCTCCAGGGAGGC
ATAAATTATGACAGAAAAGAACTTTTACATCACCACGCCGATCTACTATGTCAACGACGTGCCGCACATA
GGCCACGCCTATACGACCATCGCCGCCGACGTTCTCAACCGCTGGCACAAGTCGGGCGGCGAGAACAGCT
ACTTCCTCACCGGTACCGACGAACACGGGCAGAAGATCCAGACCGTCGCGGAAAAACGCGGCATGACGCC
GCAGGCACTCTGCGACGAGGTCGTGCAGAACTTCCAGAGGCTGTGGACCGCGCTCAACATCAAAAACGAC
GACTTTATCAGAACTACGGAGCCGCGCCATGAAAAGGTCGTGCAGGAGGTATTCCGCCGCCTGATGGCCT
CCGGCGACATCTACAAGGGAGAATACGAGGGCTGGTACTGCGTGCCCTGCGAGACATACGTCCCTGAGGC
GCAGATGGGCGAGGGGCAGACCTGTCCCGACTGCCACCGCCCGCTGACCAAGATGACGGAGGAGACATAC
TTCTTCCGCCTCTCAAAGTACGCCGAGCCGCTGCTCAAATTCTACGAAGAACACCCCGACGCGATCATGC
CGAAAAAGCGTTACAACGAGGTCGTCAGCTTCATCAAAAGCGGCCTCCGCGACCAGTCGATCTCGCGCAC
GACGCTCAAATGGGGCATCCCCCTGCCTGGCGACGAGGCGCACGTCATCTACGTCTGGTTCGACGCGCTC
ATCAACTACCTCTCGGCGCTCGACTTCCCCGAGAAGGGCGGAAAATGGGAGACCTACTGGCCCGTGGTGC
GCCATCTTGTCGGCAAAGACATCATCCGCTTCCACTGCGTCATCTGGCCCGCGATGCTGATGGCGCTCGG
AGTAAACCCCCCCGTCCGTGTTTTCGCGCATGGCTGGTGGACCGTCGAGGGCGAGAAAATGTCCAAGTCC
CTCGGCAACGTCGTCGATCCATTCGAGATGGTCGATCTCTACGGCATCGACGCCTTCCGCTACTTCCTGC
TCCGCGAGGTGCCCTTCGGACACGACGGAGATTTCTCCGAACTCGCGATGGCGCAGCGCATCAACTCCGA
CCTTGCCAACGACCTCGGCAACCTGCTCTCGCGCTCGCTGCAGATGATCGACAAATTCCGCGGCTGCGAC
CTGCCGGCCTCCTACACGCCGACGGAGCTCGACAAAGAGATCGAGGCGCTTGCGGAACATACCTTCAGTG
AAATGAACGAGCTGATGGAGCGTTTCGCCTTTGACGACGCGCTTAAATGCCTCTGGGCCTTCATCAGCCG
CGCCAACAAATACATTGATGAGACCGAACCCTGGAGGCTCGGACGCGAGGGCGAAGTCGAACGCCTTGAC
GCCGTGCTCCGCACTCTCTGGGAATCGCTGCGCCTCGCGGCGGTGCTCGTGGCCCCCTTCATGCCGGATA
CGGCGGCGAAAATCTGGTCGCAGCTCGGACTTGACGGCGATCCGCTCGACAAAGGCCGCGCGGACTGGAA
GTGGGGCGTCGTCGAGGGGCCGATTAAGGTCAGCCGCAGCGGCATCCTCTTCCCGCGTATCGATATAGAG
AAGTGGAAGAAGGAAAAAGAGGCGCGCGACCTGGAAAAGCGCGCGAAACTCGACCCCACCGCCTTCTTTA
AGTACCTTGAGCCGAAGCCTCAGATAGAGTACGACGATTTCGCGAAGCTCGACCTGCGCGTCGCGCTGGT
GGAAAAGATCGAAGTCGTGCCGAAGGCGGACAAACTTTACATTCTGAACCTCGACCTCGGCTACGAGAAG
CGCGTCATCGTCTCCAGCATCAGGGAATTCTACAAGCCGGAGGACCTCGAGGGCAAAAAGATCATCGTCC
TCTGCAACCTCAAGCCCGCGAAGTTCCGCGGCGTGCAGAGCAACGGTATGCTGCTCGCGGCGGAAAGCCC
CGAGACGCGGCAGGAGATACTGACGCTGCTGACCGTGATGGATGATTCTATTCCAGTAGGCAGCCGCATC
AGCTAAAATCGGCGTTTATACGCATGACTAACTTCATAACCGAGGGCTTGGCAATGCTCACCGCACATTA
GTGCGCCTCCGCTTGCCAAGCCCTCGGTTATTTCGTTATTCGCACGTCTAAACGCCGATTTCCTTTGGTA
AGGAAAAGAGATAAATGGAGATTTGTTTTTGTTTGTCATGCCGGGCTTGACCCGGCATCCAGCGTCGTGG
GGGTTTGCTTTTGCGTATCGTGAAAATAGGGCGAAGCCGCCGTTTGCCCTTGTCTTGTCGCTCCGGCCTC
CGAGCTGGAGCCTAGAAGTGTGGGGTTTTGTGTCTTTGCTATGGGACGCGAGAAACCAGGACAGTGCCTT
TAAACTACGGCTCTGAGGCTGTTTTGTTGATTTGTAGATGCGTACCGTGCTACCGAACACCTTGATTCTG
CCGTATTTCGGGGAGGGAATAATTAAGAGTCATATTTTTTTGATGGATAGAGGTCTTTTTCGTATTTGAA
TCCCCAGTTCATCATGGCGTAGAACAGAGGATAAAGGTCTCGTCCCTTTTCTGTGAAGGAATATTCCACT
CGCGGCGGAATTTCATTATATTGCTCCCTGTGGATAAGGCCATTATCTTCTAAATCCCGGAGCGTGGAGG
TTAGCATCGTGTTAGTGATTCCGGGTAGGTCTTTCTTCAATTCACCAAATCTGACCGTATTGTGGATGCA
TAATTCATACAGAACGATATTTTTCCACTTACCCTGCAGCATCTCCATCACCAACGTAACAGGGCAGTTC
CCCGACGGAGTGACAATCCCATCATGGACTCGGTCAAGGAATTCTTCGTAGCTCATAACTTCGTTCATAT
CTGCCTCTCCCTTTGCCGAACAGTTATAATTCCCGTCCGCTCCGTTAGGTACGGGAAAACGTACCATGTA
CAAAATTTCTGCGTACTTGATTGCTTTTACACACTTAATATAATTAATATATCACGTCAGCGATACGCTG
GGAAGAGAACTGTAACACATAGACAGTGAGCTGTACTGTGGTTCACGGAAGAGATAACAGGTAAAGAGGT
AAAGGGATATGAAAAGAGAGCATACGGCTCCCACACATATAGAGGTGCGCGGGGCGAGGGCAAACAATTT
AAAGGATATTGACGTGGATATCCCGCTGAACCGCTTTGTAGCGGTCTGCGGCGTCTCCGGTTCGGGAAAG
AGCACGCTCGCGACGGATGTTCTTTACGCGGAGGGGGCGCGGCGGTATTTACAGGCGCTGTCTACGTACA
CGCGCCGCCGTATCGGGCAGTCGGCGCGTCCCGACGTGGAGCGTATTCGTTATCTGCCGAGTGCCGTGGC
GCTGCGTCAGCGTCCAGTAGTTCCCGGTATCAGGAGCACGCTGGGAACGATGAGCGAGCTTCTCAATATT
CTGCGTCTTTCGTTTTCGCGGCTTGGTTCGCATCTTTGCCCTAACGGGCACAGGCTTCCCCCCTCTCTTG
ATACGGCGCGTCTGGGAAGGTGCGTATGTCCGGAGTGCGGCGTGGAGTTCGTCCCCTTTTCTGCCGAGGA
TTTTGCCTTCAATTCGCTGGGAGCCTGCCCCGAATGCCGCGGCACCGGCGTTGTGGAGGAGATTGACGAG
AGCAGGCTTATCGCCGATCCCAATAAGAGTATCAACGAGGGGGCGGTCGCGGGCTGGCGGGTGCCCGGTT
CGTTTTTTTATGTTCCCACGGCGGAGGCGATTGGTATTCCCATTGATATCCCCTTCAAGGATTTGACGGA
GGAGCAGAAAGGCTTTGTTCTTCATGGGAAGATGAGCGGTAAGACTCAGGTCTCCGTAATGACCGGAGCA
GGCAAGGTATATGAGATGAAGGCGCAGTATCTGAACGCGGCGGACGCGGTGGCGCACGCCTACAACGGCA
CCGAGAGCGAAAAAATCAGGACGAGGCTCGCGGAGCAGTTCTATCATATCGGGATCTGCCGGAGCTGCCA
CGGTGGCCGTTTCGCGCCGAAGCTTCTCACGACGCTTCTCGCGGGGAAAAATATCGCCGAGGTCTCGGCT
CTTTCTCTCGCCGCTTTGGAGGCTTACGCGGGTTCCGTGCCGGAGACGCTGCCAGAGGTGATGCGCCCGA
TGGCGCGGAAGCTCATGGGGGAGCTGGCCGAGGGGATCGCGCCGCTGCTAGCCCTGGGGCTTTCTTATCT
GTCGATCGACCGCGGAGGCGGCACTTTGTCAACGGGCGAGCTGCAGCGCGTGCAGCTCGCGCGGACGCTG
CGCAGCGAAACGACGGGCGTGCTTTATGTGCTGGACGAACCCTCCATCGGCCTGCACCCCCAAAACGCGG
AGGGGCTGACGGATGTATTCAGCAGGCTGCGGGAGCAGGGCAATTCTCTCGTCGTGGTCGATCATGACAT
AGATATCCTGCGCCAGGCCGATTGGCTGATCGAAATGGGCGTGGGGGCCGGAGAAAACGGAGGGAGGGTG
ATCGCCGAGGGGACGGTGGCGTCGGTCGAAGGAGATCCACGTTCCGTTATCGGCGGGTATCTCTCGGGCG
CGGAGAGGCTGCTGGTCCGCGAAGGCGGCGAAGCGGCAAAGGATAAGGGCGTGATATCCGTCGAGGTTGA
TGAAATTTATACTTTGAAGGATGTAACGGTGCGGATTCCGTGCGGGAAGCTTACGGCGGTAACCGGCGTC
TCAGGCTCCGGCAAGTCGACGCTGATTCTCGACTGCCTAGTCCCCGCGGTGCGGGCGGCGGTGAGGAGGC
AGCCCCTGCCCTCTCACGTCGTGAGGGCGGAGACGGCAGGCATCCGCCGCGTCGTCATGGTCGACGCTGT
CCCCGTGGGGCAGAATACGCGTTCGACGCTGGCGACCTATTCCGGCATCATGGACGGGGTGAGGGCCCTG
TTCGCGGCGACTGATGAGGCTCAAAAAAGAGGCTGGGACGCGGGGCATTTTTCCTATAATCTGAAAAGCG
GCGCCTGCGGGACCTGCGGCGGTACGGGGATCGTATCTCTCGATATCCAGTATCTGCCCGATATGGATCT
GGTCTGTCCCGACTGCGGCGGCAGGAGGTATTCGCCGGAGACGCTTGAGGTCAGGTGGCAGGGGATGAGC
GTCGCCGATGTGCTCGACCTCTCTGTGGACGAGGCCTGCGGGGTATTCAAAGATAACGGCCTCATCCGCG
AAAAGCTGGAGTCGCTCGAGGGGCTTGGCCTCGGTTATCTGAAGCTGGGAGAGGCGACCTCCGCGCTCTC
CGGCGGCGAGGCGCAGCGAATGAAGCTCGTATCGGAGCTGGGGCGTGACCAGCGGGGGACTCTTTTCGTC
TTTGACGAGCCGACGACGGGGCTTCACCCGCAGGATATCCGCCGACTCCTGCAGATATTTGACCGGCTGA
TCGGGGCGGGGGGCACGGTCGTGGTCATTGAACATGACCTTGATATGATCGCCAACGCGGATTTTATCGT
CGATATGGGCCCCGGCGGCGGGGAGGAGGGCGGTCGGATCGTCGCCTCTGGCGGCGCGAGGGATATATGT
GGCAGTGAGGTGAGTTTAACGGGAAGGTATCTCAGAAGGTATGCGGAAAGTTATGGCGTCAGGTGGTGAG
GTTGCCCTGACGGAATCTCCGCCGCAGATAAAGCCGCCGTCGTGGAAACCGGCGGCGGGAGTTTTATGGC
GGCGCTGTTTGTGGTTTGCCGCTCCTGTAAGGTTTTAATTCGTTTTTACATGCGGGAGGCGGCGTCGAAG
GCCAGCGGTGAGCGTTCGCATTCGTCGGGTTCCATCGACAGCTGAAAGCAGAGGGAGCTGCCCTTCATCT
TTTCGCTGGCGTAGGAGAGGCCGTTTGTGCGTTCGTCGAGGAAGGGATGGTCTATCTGCTCCGGGTCGCC
TACCATGACGATCTTCGTGCCTTTGCCGACGCGCGTGATGATGCCCTTTGCCTGTTTGGGCGTGAGGTTC
TGCGCCTCGTCGATTATCAGGTATGTTTTGGTGATGGTGCGTCCGCGCACGAAGTTGAGCGCCTCGGCGG
CGATATAGTCGCGCGCGAAAAGTTCCTCTATTTTGCCCGCAAGCTCATATTCGTCTTTGTAACGCTCTTT
CTCGTCGCGGTCGACGAGCACCTCGAGGTTGTCGATGACGGGGCGCAGGAAGGGGGCGATCTTCTCCTGC
TCGCTGCCCGGCAGGAAGCCGATATCGGAATCGAACTGCACGTTGGGGCGCGTGACCAGTATCCGGCGGT
ATTCCCTCTCCGGGCCATTCATAATTTTTTCCAGCCCCACCGCGAGAGAATAGAAGGTCTTTGCCGTCCC
TGCGGGGCCCTTTATTATCACGAGCGGCGCGGCATCGGCGCTTTGCATCAGCGCCTCCTGCATGAAGCGC
TGGCCGACGTTCTTCGGCTTGATGCCGAAGGGCTCTTTTTTCAGGCTCTCCAGCGGCACGATGCACTTTC
CGTTGAAGCGTCCGAGCAGGCTCTTTTTATCCGAGAGCTCGGAGCGTATGATCACAAATTGATTTACCAC
CGGAAGAAAGGGCGTTTTCTCATCTCCCCTTATAAGGTAGACCGTCTTCGACGGGGAGCCCCTTTTTCTT
GAAACCGCCCATGTTTTCGTCGGCGGTATAAACTACCGCGCGTCCCGTGTACTGTTCCGTAAGTCTGGGG
GACTGCTCGGTGGTGAAGTCCTCCGCCGTGAGCCCCATCATCTGCGCTTTGAGCCGCACGAGGATATCTT
TGCTGACGAGGATGATGCGCTCTCCGCCGTCCGCGAGCCCCTTGCATATTTTTAGGATGCGGTTGTCGTT
TTTTACCTCGGGAAGTCCCTCGGGGAGCGTGACATTTACAAAATTGGCCTCCACCCTCAGAGTTCCGCCG
TCAGGCAGCTTCACGCCCGCGAGCAGGTTACCCGCGAGCCGCAGCTTTTCGAGGATGCGGATGGTCTCCC
GCGCGTTGGCTCCGCGCTCTCCCTCGTCGCTTTTGAGCCTGTCGAGCTCCTCCAGACAGACGATCGGCAG
CACCACGTCGTTCTCTTCAAATGACAGGAGAGCCAGCGGCGACTGGATCATCACATTTGTGTCGAGCACA
TAGACCTTGTTCATAGACACCCTCCCAAAAAGCTGATTTTACTGTTTGGATTATATGAATAGAATGTAAA
GCCCTCTGCCGCCGAATGGTAAAAGTTATGTAACGGGGCGGCCGCACAGCGCGGCCCATTGGCGGCGGCC
GTATGCGGGATACCGGCGCGGCGGTCTTGTATTGTTAAAATAGTGTAAAAACAGCGGCGAAGTTTTTTGT
ACCCGCGCCGCGATCTGACGAAGGCGCGGCGGCAGTTCACTCTTTTATTGTATAATAGTCGGGCTGTGGT
CTATCTTTTGCTTTGAGAGGAATTTATGATGTTTTTGGTTGATACGCATTGTCATTTGAATAGAGAATAT
TACCCCGACGGTCTGGCGGAGGTCTTCGCGCGCGTCGCCGATAACGATGTGCGGCGTATGGTGTTCGCCT
CCGCGGATGTCGCGACGAGCCGCGAGGCGGCGGCGCTTGCTTCCGCGCAGACGGATGCGCCGGAGATATA
CGCGCTTGCCGGCGTGCATCCGCACGAGGCGGAGAATGTCTCCCCCTCTTATATCGCGGAGCTTGAGGCG
ATCGCCGCGGACGAAAGGGTCTGCGCCGTCGGCGAGATAGGCCTTGATTATTTCTACGACCATTCGCCGC
GTGAGGTACAGCGCCGCGTATTTTCCGAGCAGATAGAGCTTGCGAAGAGGATTGGCAAACCGATTGTCAT
CCATGTGCGCGACGCGCAGAACAGGGCGGAGGGCGACGCCAACGGCGAGGTGTACGCGATGCTCCGCGAG
CAGGGGGCGGATGCGGTAGGCGGCGTCATTCACTGTTTCTCGGGCCACGCGGAGGACGCAAAGGCGGCGC
TCGAGCTTGGCTTTTATATCTCCTTTGCCGGTCCCGTCACCTATCCGAAGAATCAGGCGCTGCGCGAGAT
CGCGATGACGGTGCCGCTGGACCGCATCCTCTGCGAGACAGATTCGCCCTATCTCGCACCGCAGGGCTTC
CGCGGCAGGCAGAACGAGCCGTGGCATGTACGTTCGGTCTACGAGTATCTTTCGATGCTCATGGGGCTTC
CGCTTGAGGAGTTTGCTCAGGCGGTTAAGGAGAACGGCGAAAGAATATTCGGATGGGGCAGGTAGATAAG
ATGTTTGAATATAAGCTGACGGCACAGTGTCCGGAGACCGGCGCGCGCGCCGGGGAGTTTACAACGCCGC
ACGGAGTGATAAAGACGCCGGTCTTTATGCCGGTGGGGACGCAGGCCACCGTCAAGGCGATGACGCCGCC
CGAGCTGGAGGGGCTGGGCGCGCAGATAATCCTCGGCAATACCTATCATCTCCATATGCGTCCCGGAGAG
GATATCGTCGAAGAGGCGGGCGGGCTGCACCGCTTTATGGGCTGGAATCACCCGATCCTGACGGACAGCG
GCGGTTTTCAGGTCTTTTCGCTCGCTAATATAAATAAGATAAAAGAGGACGGCGTCAAGTTCCGTTCGCA
TATCGACGGCAGCCGCCACTTTATGCGTCCCGAGGATTCGATGGCGATACAGCAGAAACTCGGCAGCGAT
ATCGCGATGGCCTTTGACGAATGCGTCTCTTTGCCGACGACGCCCGAATATTCGCGCGAGGCGATGGAAC
GCACGATACGCTGGGCGGGGCGCTGCCGCGAATATCACAGCCGCCCGGACCAGGCGCTCTTCGGCATCGT
CCAGGGGGCGCTCTACGAGAGCCAGCGCATTGAGTGTATCGAACGGCTGGAAGAGATCGGCTTTCCCGGC
TACGGTATCGGCGGCCTCTCCGTCGGCGAGAGCCACGCGGAGATGTACCGCGTACTTGACGCGCTTTCGC
CGCATATGCCGCAGGACAAGCCGCGTTATCTTATGGGCGTCGGTTTTCCGACGAACCTCGTGGAGGGCAT
CGCGCGCGGGATCGACATGTTCGACTGCGTGCTGCCCACGCGCAACGGACGCAACGGGCAGCTGCTGACG
AGCTTTGGCAAGATGAATATCAAGAATCTCGCCTTCGCGCGCGACTATACGCCGGTGGACCCAAACTGCG
GCTGCTATGTCTGCCGCAATTTTACACGTGCCTATCTACGCCACCTTTACACGGCGGGAGAGATTTTGGC
GGCGCGTCTTTGCAGCTGGCACAACCTTTATTTCCTTGTGAATCTGGTGAACGACGCGCGGCAGGCGATA
ATCGAGGGCCGCTTCCCGGCCTTCCGCCGCAATTTTATGGAAAACTTTATGGAGGGCGCCTATCTCAATG
AATGATCTGGGGCACAGTGAAGAAATCTCTGCCTCCGAATCCATGCCGGAGCGCGCTTCGACCGCGGAGC
GCGCGGCGGCGAGAATGGCCTCGCTCTCTCCCGAACAGCGGGAGCTGACGGAGCGGGGGGCGGAGATAAT
AAGGGCGGGTGGGCTCGTCGCCTTCCCGACGGAGACCGTATACGGCCTCGGCGCGAACGCGCTTGACGCG
GAGGCGGTGAAGAGGATATATGAAACGAAGGGCCGCCCCTCGGACAACCCGCTGATTCTTCACGTCTCCT
CGATCGCGATGACGGAAAGGCTTGTCGAAATAAACTGGCGCGCGCGCCTGCTGATGGAGAAATTCTGGCC
GGGGCCGCTTTCGATAGTGCTGCCGGCGAAAGAGATCGTCCCCGCGCGCACGCGCGGCGGCCTTCCGACG
GCGGCGGTGCGTATGCCTGATACCGCCGTGGCGCTTGCGCTGATAGAAAAATCCGGCCTGCCGATCGCCG
CCCCGAGCGCCAATATCAGCGGCCGCCCCAGCCCGACCGATGCCGCGACGGTGCGGCAGGAGATAGGGGA
TATCATTCCCCTCGTCATCGACGGCGGCGACACACGCCTTGGCCTTGAGTCGACGGTCATTGATATGACG
GGAGAGCACCCCGTGCTGCTGCGCCCCGGAGGCCTGCCGAAAGAGGCTGTCGAGGCGGCTCTTAATATGG
AGGTTCTGCTGCCCCAGGACCAGAAGATTATCCGGCGTTCCCCCGGTACAAGGTACCGCCACTACGCGCC
GTCGATACCGCTGAGGCTGACGGCCCCGCACGCGATACCGGTAGAGGCCGAAAACTGGGCCTGGCTCGGC
ACGAAAATACCCAACGGCGCGCCGCGTATAAAGATAATCTTCAAGGACGACGCCGAATACGCGAAGGAGC
TCTTCCGCGCGCTGCGCACCCTCGAAAAGAGCGGCGCGCAGATCATCTACGCCGAACTCCCCGAAGAAAA
CGGCATCGGCCGCGCCCTAAAAGACCGCCTGACAAGGGCGGCGGGGGGATAGGTCACCAAAATATCAGGT
CAATAAAATCGCCACGCGTCAGCGTTGTGTGTTTTGTACGTCGCGAATTTAAGCTCGCGTGGATTGAAAT
CTATGTTTTTTATATGGAATATAGTGAGTTGGTATTGTCACAGGAATGGGTCTTGGAAGGGAAACCTTTC
AAGGCCCATAGCTTATGTATAAAAGTGAGTTGTCCTATGCTTTATGTTTGGATATATTTATAGTATCGTC
CTATGATTTTTATTTGTAATGTATGAATTGTATCAATTGACAATGTGTATTGTGTATTATATACTGAACT
CACACAGAGGAAAGTCATTGTCTATATATCACTCCAGTTTTCCGCTTTCTTCCTCTGTGAATGATTCACT
TAAAAGAAAGGAGGACTTCATCATGTTAAAACAGTATATGGTTTCTTGTGAAATTGCCGGCCGCCATGCT
CTTTTTTCCGATCCGTCTATGGGCGATAGTCCCGGGTCTTATCCCGTACCTACGGCTTCTGCTGTATGCG
GAATTTTTTCCGCGGTAAATTGGGGGCCTGCTGTGACGATTATACCGCAGAAAGTGGAAATATGTTCGCC
AATCAGGTTTGAAAATTACATCACTAATTATGGCGGGCCGCTGCGGCATTCTGGCAGCATCAGCGGGGAT
AATAATTATCAGCTTCTGGCTTCCATACTGGTCGATGTATGTTATAAGCTTCACGCGTCAGTTCGGCCGC
TCCGGCAGAACAGAGAGAAGATGACAGATGGTGCGCGGCGCTGGGACGCGAATACGACCTCTCCTGGACA
TGCTTATAAGGCGATTTTTGAGCGCCGCCTTAAGCGTGGCCAGTTTTTTCATACGCCATGTTTAGGATGG
AAAGAATTCACACCTACATATTTTGGCCCATTACGCGAGACGACCTCTCCATGCAAAGAAATCAACTTAG
TGATCCCCAGCCTGTTAATGAGCGTTTTTCCGGACGGCTATGACTCAAAACCGCGCTTTGCCTTTGCACA
AAATGTAGAGGTACGCGAAGGCGTAATGTTCTATCCCCAAGAGGAGGCATCCTGCAATGCTGAATGAAGT
TATACCGGCGGCAAATGCCTCCTCTTTGAAAAGAATATTCGCCCAGGAGTGGGATAAGAATCTGAAACCT
CTCCCTAAGGGAGATGTCTTTAAAGTGTGTGTTTCGGCTGTCGAGCCCTTTGTCGACGGTGTCAGCCTGA
TACCGCCGGAGCATGCGGCTGTATTGCGCAAGTACGAAGAATCAAACGGTTTTTCATTCCCTGGCTTTAA
CTTTCCACCGTACCTGCATATGTCAAAAGTAGATTTTGAACAAGGTTACCTGGCGATTTATGACCGATCG
GCTGCCGAAGCGGCGGGCGGGCTTGATGACAAGAAACGAGCCCGGTTCATCAGTAATTCCTTGAAGAAGA
GCTTTGACCGGGGAAATTTTGCGGATTACTTGCTGCGCGCAGCTCAAGAGGACGCCCCGGATGCCGCCGT
CAATCGCGCGAAGGCTCTTAATAAAATCGAGAGGTGTATCAAGAATATGGCCTCCAATTTAGGAGAGAAG
ATAAAAGCGGCCGCGCTTGGTAATGACAACCCAAATTACCGAACTCTCTGCGAACGGCTGGAGAAAATAT
CACCGGAACAATTTTTTGACGGCTGTTTTGAATATTTTTCTTCGCTCATCGATTCATATGAGTCTTGGGA
GCGGTATTGCCGCTTCTTTGTGCAGTCGGGTGCCGGTGTTACGGTATTTCTTGATATCAAAGATTATGAC
GACAATTATAAATCTGTGGCGCATGGTGATACTGTAAAATGGATCAACAGTGCACTGCTCAGAGCTAACG
AAACGCGAGGCGGCGGCGATGAGACTGACGGTGAGGATGCCTACGGCAACCCGCTCAGCGGCTGCGACGC
GAAGATGCCAAGTGTTCGCGTCGGCCCCCTCGGCGACGTGATTCTCCGTTCGATGGTTAAGGAGGCGCCC
TGCCAGTTTCGTTACGGTGTCGCTGATTATGAATCCTTCCCCGTAGGCGACGTAAGCCGCAGAAGTGCCA
AGCTGGCGCTTGAGACGCTTGCGCAGGAGCAGTTCAGAGGTAAAACGTGGAAACTAATGGGAGAAAAGGA
ATTACTCTTCGCATACCCGGTAATGCTGACAGGTGATATCGAAAGTGGCTGCAGTGATGATATGGAAGAT
ATCTTTAACCTTGGAGATATTCCCATGGCCGGACTTCTTACAAATGGCGCAGAGGCGGAAGACAAAGCCG
ACTTTACAGCCCTTGCAGGTCAGGTTATCGCGGCGCTTTCCGGAATATCGAGGCGGCTTTCAACAATCGA
AATAAAGATTTTCGCATTGAAAAAGATGGATAAAGCACGCACAAAGGTATCGTATTATACGAATTTTACA
GTGGATTATCTCTATCAATGCGCCCATGAATGGAGCGAAGGCTGCCGCAACCTGCCAGATAATCTTAGGC
GGATCAAACGCTGGGGAGCTGCGAAGGGCGAGATCATGGAAACGGAAAGGCGCAGTATTTTTCCTAGAGA
GCTCTATACTTTCGCGAATAAAGTCTGGCGGATGGATGGTAGTGGAAATAGTCTCTCAAAAAAGATAAAA
TCCATGGATGGTCTTGAACTGCTGTTGAAAGAAGATCGTGCTTTCGCTATGAATCTTCTCACGATCTTTA
TTTCCAATTCCGCACCTCTGCTTGCCCTCTGCGGAGAGTGCAGCCGCAGAGGGAAGCAGGTCATAGGTGA
TAAAGAGGAAGATAAAATTGTAAATCCAGCCATCCTTGCCCTGCTTTTGTACAAGCTTGGCTGTAAAAAG
GAGGATTATATGAATAGTCCAGTTTTCAAACTCGGAACGCTTCTTGCGCTTGCGGACAGCCTGCAGTATC
ACTACTGCAAGTATGTACGGACTTCGGAAGAGGACAGAAAAAAGAACATTGTCAACGCGCCGGTCCAGCT
TGTGGGAAATTCGATGCTCTCTGCCGCCGAAACCAGAACACGGCAGACGATTGGGATCCTTGGGGCTAGA
ATTAGGCCCTACCTCACATGGGCTAGGACGGATATGGGAGAAGACATGGGACTCAGCAGGTGGATGCTGA
AGCAGTTCTCAGTTATTTCGTTCGCGCTGGCAGAATCGTCTCTGCCGGAATCTCTGGGGCCGATAGAAAA
ATCTGAACTTTATCTGGGATACATGGCTGGAGTTTCCGGCAAAACCACAGGAGAAAATGAAAATGACGAG
GGAGGAAAGCAAAATGGCTAATGAATTTCTTAATAGAGGTACCGGGCTGCTTGTTCTTGAAGTGATCAAT
TCGAATCCTAACGGAGACCCTGATTCGGACGGGGCTCCGCGTGTCAGATATGATGGCCGCGGAGAGATTT
CGCCTGTATCTTTTAAGAGGAAACTGCGCGACCTCGTGGAAGACAAGGATGGTCCTGTTTGGCAGCATAT
CAGCGAAAATATGCATCTTAACAGTGAAAACTTTATGATACTTGAATCACGCGGACGCGACCGTAAGCTG
ATAACCAAAGAGATAAAAGAGGGTACGTTCGTCGGGCGATACTGGGACGGGAGAATATTTGGCAATACAT
TCCTTGAAGACGCGATGGATAAAGCCAGCATAAAGACGGGAGTCGTCCAGTTCGGGATGGGAGTATCAAT
TTCTCCCGTATCCACCGAAGCCCAGACGAACACGAACAAAGCCGGGGTACAAGAAGGGAAAAATCAGGGA
ATGGCGCCGATGGCCTACAAGATAGTTACTCATGGTCTTTATGTGATGCCATTTTTTATCAACCCGAATT
ATGCGCATAAGTCAGGCTGCACTAAGATGGATATCGAACTGATGAAGGCTCTTATCCCCTACGCATATAC
GCATAACCGTTCGGCGATCCGTCCGTTTGTCGAGATACGTCAGGCGTGGTTCTGTGAACATAGGAATCCG
CTTGGCTCCTGCTCGGACTTTGATCTGATCGACGCTCTGATGCCCAAGCGTCTGGGGGATATAGACAAGC
CGTCAGACAGCCTGAAGGACTATGAACTTGTCACGTCATTGCCCGACGAACTTAAGGATAGGGTCTCATG
TGTGGACCTGATGGCCCTGTAGAAAAATATCTCGCACACAGTGCGCGCCCTGAGCTTGGTATTCCCGCTC
AGGGCTATTTTAGACATGCCGGCAATGTTGTGCGCTTCTGTGATTCGGAGCTGTCATCAATAACGGTAGA
TAAAAGAATCCAACCTTTATATGATTTCCTTAAACGCTGCCTTCTTATCGCCGCTTCGTTTCATGACCTT
GGCAAGCTGGGCGACGAAAATCAGAGTGTGCTGCGCGGAGATAAAAAAGCTAGAAACCTGCCGATAAACC
ACTGCGACGCAGGTGTCGCCTATATGATGCGCAATAGGGCACTTTTGAGTGCTTTGCTGATTTATTCCCA
CCATATTGGACTACCAAATATTGCTGATGAAAAGATGAGAATAAATTCACCCTGCGGCGATCTGCGTTTC
CGCGACAATGATGAGACTGTTCAACGGGACAGCTCTCAGAATTTGGAGACTTATCTTGCCAGGCACTGTG
AATCTTTTGGATCGAAGCTGGCCGCGATAGAGAAAATAAGCTCCGGTGGGCAGCTTAAATATCCCGTAGG
AGCAAGGGTATTGCTCTCGTGCCTTGCCGACGCGGATCATACGGATACTGCCATCCACTACCGCAATTTT
CATGAAGAAGAGATGCCGCTCCTGCAAGCCGAAAAAAGGCTTGCCGCGCTTGACAACTATGTCGCTGGAC
TTGCCAGCAGCGATAACTCTGTGAAAATGTCAAAACGCAACATCGCCAGGAGCGAAATGTATGAAAAATG
CCGCTGCGGTTCCACAAAGAATTGGTTATATTATTGCGACAGTCCTGTAGGAACAGGTAAAACAACAGCC
ATAATGGCGGCGCTGCTGAACGCGGCGCATGCCAAGAACCTGCGCCGGATATTCATTGTCCTTCCTTTCA
CTAACATCCTCAAACAATCTGTTGATGTTTACAGAAAGGCCCTGCGGCTTCCGGACGAAAGTGACAGCGA
TATGGAGCGCGTCGTTGCAGCGATTCATCATAAAGCTGAATACGAAGACGAAAACAGCAGGCAGCTTTCC
GCACTTTGGCGTTCCCCGATAATCGTTACCACGGCGGTCCAATTTTTTGAGACAATGGCTGCGGCATCCC
CTTCGGGGCTACGTAAACTTCATGCGCTGCCCAACAGCGCCGTTTTTATTGACGAGGCACACACCGCGCT
TCCAACAAGCCTATGGCCGCTTGCTTGGCGGTGGATCAATGATTATGCTGAGATGTGGCGCTGCCATTTT
ATACTTGCGTCTGGCTCTCTGAAAAAATTCTGGGAACTAGAAGAATTTAAAATAAGGAACAAAGATGATA
ATAGTATCCCTTCTTTGCTGCCAAGAGAATTCAGCGATGCCCTCAATAAGATGGAGACGCAACGTGTACC
TATAAAGCGTAAGCCGGAAAAAATGGACGAGACGAAGCTATGCGAGTGGCTGCTTACACTGAAGGGGCCA
CGCCTTGTAGTCCTGAATACCGTTCAGTCCGCCGCGGTTATTGCCAATACTTTGGCTGATATATGCGGAA
GAGAGCATGTTGAACACATCTCGACAGCCATTGCCCCTAAAGACAGGGAATTGATAGTAGAAAATATAAA
AAGACGTCTGAGTGATAAAAAAGATGAGGACTGGACTCTCGTTGCCACATCCTGTGTGGAGGCTGGTGTG
GATTTCTCATTTCGGAACGGTGTGCGGGAGGCAGCAGGACTTGTGAATCTGCTCCAACTTGCAGGTAGAA
TTAGACGCAACGAAGAGGATTGCTATAACGACTCTGTTGTTTGGAGTATAGAGCTTGATTTTAGCGGGAT
GCTTAAAAGACACCCGTCGTTTGAGATATCCTCAAAGGTTTTGCTTGATCTATTTGCAGAAAATCCTGCT
TTGATCAATGATGGAACAGACATCTCCGACCTCTGTACGAGAGCGCTCAGGCGTGAACTCAACGAATGCG
GAATGACGGAAGGTTCTAGTATCATGGAAGATGAAATGGCTTGCTCATATGCGTCAGTGGAAAAAAAATT
CAAGGTGATCGATTCCCAAACTGTTACTGTTATTATAGATACGTGCATAAAAGAACGCTTAGAGTCTTAT
GAAACGATATCATGGCGCGAGCTTCAGGATCACAGCGTACAAATATATGTCCACACTGCACGAAACTTAA
AGGTAGAACCAGTTCGCGGCCATCCTGATATATATTTCTGGCCCTATAGCTATAATAAGTTTATTGGGTA
TATGGCCGGAGTATTGGAGAACTATGAGTTAAACAGCCGTGGCTTGGGCTTCCTATAGGAAGGGATGATT
ACCGTTGTTCTCAGAAGATGAACTGCTCCCCATATCGCTGCTTCAGCATTATGTCTTTTGCCCGCGCCGG
GCGGCGCTTATCGGTATAGAACAGTATTGGAACGAAAACACTGCCACGATGGATGGGAAAATAATGCACG
AGAGGGCCCATGATGATATCTTCGAAAGCAGGGGCGATATTAGGATGAGAAACGCTTTACATATACATTC
GTTTGAATTGGGACTCACCGGGGTGGCAGATGTGCTCGAGTTTCATAGAACAGGAGGGACTGGCATATCT
ATTCCAGGGGCGGAAGGAAACTGGACTCCATTTCCAGTTGAATATAAACGCGGAACGACGCATGAGGCGC
TGCCATATCATATACAGCTGTGTGCCCAGGCATTATGTATAGAGGAGATGCTGCACACTACGATTGAACG
CGGCGCTATTTTCTGGGGAGAGAGCCGCAGACGTCAGGATGTGGAATTTGATTTTGACCTCAGGGCCAAG
ACGGTAGAAACAATCTCGATAGTCAGAAAATTTATTGAAGCCGGGAAGACGCCGGCGCCTAAGTATGAAA
AAAAATGCAAAGGCTGCTCTTTATTTGATTTGTGTATGCCGAAAGAGATGGAAAAAAGGAGTGTCAAAAG
ATATCTTGCAAGTTTTTTTAGCGATACTGAAAGCGAGGAACTGCTATGAAAAAACTGCAAAATAGCCTGT
ATATCCTGACTCAGGGGGCGTATCTTGCTAAAGAGGGGGAAACAATCGCCGTCTACGTGGACAGGGAACT
GAAACAGCGTTTCCCTCTCCATAATCAGTCCAATATTTTATGCTTTGGCAATGTTTTGTGCACGCCGGCT
TTAATGGGCATGTGCGGTGAAAATGGAGTAGGAATGTCGTTTTTTACCGAAAACGGCAGGTTTCTTGCGC
GTGTAAATGGGCCTGTATCCGGCAATGTTTTACTACGCCGCAAACAATATAGGGCGGCGGATGATGTAAA
TATACGTGCGGAGTTGGCTCGGTGGATGGTAGTTGCAAAGATTGCAAATAGTAGAAAGAATTTATTAAGA
GCAGTTCGCGAATACCCCGGAAAGGACGGCGCAGCCCGGCTCAAAGATGCTTCAGATTATCTTGCTGCTA
CGCTGAAAAGCTTGGAGTTGTTCAAACCACTGGAGGTTGTCCGTGGCATCGAGGGGGATGCCGCTAGAGT
TTATTTTTCTGTGTTTGACGAATTGATCGTTGCGCAAAAGGATAAATTTTTCTTTCACGGCAGAAATCGG
CGGCCGCCTATGGATAACGTAAATGCAATGCTCTCCTTTGTCTATACTCTTATTGCGCATGACGTTTCTT
CTGCGCTTGAAGGTGTCGGGCTCGATCCCGCCGTTGGCTTTTTACATGCTGACAGACCGGGGCGTCCCAG
TCTGGCCCTTGATTTGATGGAGGAATTTCGTTCTATGGTTGGAGATCGATTAGTGCTCACTCTGATAAAT
AGGAAACAGGTACGAAATGACGGGTTCCAAAAAACAGAAACAGGTGGCGTCATAATGAATGATAAAACCA
GAAAGGAGATTATAAAAAATTACCAGGAGAGAAAGAGAGACGAAATAATGCATCCATTCATCAATGAAAA
AATCTCGCTGGGGCTGCTCCCGCATGTTCAGGCTATGCTCCTGTCCAGTTGTCTTCGTGGGGATATCGAT
GGTTATACCCCATTTTATTGGAAATGACAGGAACGAGGTATTGCCATGCTTCTTCTAATAACTTATGATG
TAAATACTAGTACGCCTGAAGGCAGGAGACGCTTGCGTAGGGTTGCAAGAATCTGCGAAAACTATGGGCA
AAGGGTACAAAATTCTGTTTTTGAGTGTTTAGTTGATCAGGCTCAGAGGTTGGAGTTATGCCATGAACTG
GAAAAAGTAATAGATATAAAAAAAGACAGCCTGCGGTACTATCAACTTGGAAATCATTGGAAAAACAGAG
TTGAACATGTTGGCACAAAGGATACCTTTGATCCGGAAGGCGTCCTCATTTTATAGCGCGAACCTCAAGT
GGACATGAATTTACCGGGAGGTTCGCGTTGTTGATTTTACAACGGAATAGCTAGTTTTTTAGATAAAATC
CATTAGCTTTTAGTAGAATTTCGCCAAGTCCGCGTTTAGCATCGAGTAAAGTATTGATATAAGTATATAG
ATTCTATATACACCACGAGCTTCGCGCTTCGTGTGGATTAAAATGTCGAGGACGGCATCCAGCGGCAGCT
CGACAAGGCCACGAGCTTCGCGCTTCGTGTGGATTAAAATGTGCCGTTACCGCCGTACTTGGTGCCTATT
ACTGCGCCACGAGCTTCGCGCTTCGTGTGGATTAAAATGCTTACATAAAGAGCGTAGCCAACATCGACGT
CTCCGCCACGAGCTTCGCGCTTCGTGTGGATTAAAATTTTATACTTTGGCCACCGTTCGGACTCGCGTAG
GCCACGAGCTTCGCGCTTCGTGTGGATTAAAATGCTTACATAAAGAGCGTAGCCAACATCGACGTCTCCG
CCACGAGCTTCGCGCTTCGTGTGGATTAAAATAATGATGATGTAATTGTAATGCCCTGTTTGTTCCGCCA
CGAGCTTCGCGCTTCGTGTGGATTAAAATGATCTTGACCCGCAGGGCAACCTCACGGCGGCAACGCCACG
AGCTTCGCGCTTCGTGTGGATTAAAATTTTATACTTTGGCCACCGTTCGGACTCGCGTAGGCCACGAGCT
TCGCGCTTCGTGTGGATTAAAATAGCTTTATACGTGGATGAACTTAATCGCTGCTCGAAGCCACGAGCTT
CGCGCTACGTGTGGATTAAAATGACGATGATGTTATCTTTGTCGTAGGTGACGACTCGCCACGAGCTTCG
CGCTTCGTGTGGATTAAAATTTGGCTAAAACAGGCGGGCACTGTGCGTATTGCGCCACGAGCTTCGCGCT
TCGTGTGGATTAAAATGCCTCGTCCCATTCGCTTTGCATGTCGGTCGGCGTCACGAGCTTCGCGCTTCGT
GTGGATTAAAATCTGTAATGGGCAAGCAAGGCGCGGAATGGAAGCTGGTCACGAGCTTCGCGCTTCGTGT
GGATTAAAATTCACGTGCCAGGTGGCCCGCCTCACGTGCCTCGTGTCACGAGCTTCGCGCTTCGTGTGGA
TTAAAATCGCATTGCGGAAGCCACGACGCGCTTGCCGAGTACGTCACGAGCTTCGCGCTTCGTGTGGATT
AAAATCCCTGCACATCGAATGCGGTACCAGGTGCGATAAACGTCACGAGCTTCGCGCTTCGTGTGGATTA
AAATTCTTTGCCGAAGTCTCCTTTGTGTTCGCGCAGAGTCACGAGCTTCGCGCTTCGTGTGGATTAAAAT
ACATATCCCTATGGCGACGTGATCCATCTGCGGCGGCCACGAGCTTCGCGCTTCGTGTGGATTAAAATAT
AGCCGCCGCCTTTTACTGCCGCCGCGCCAAACGCCACGAGCTTCGCGCTTCGTGTGGATTAAAATGAAAG
ATGACCCTGCATCTTTAAACGGCAGCGCCCGCCACGAGCTTCGCGCTTCGTGTGGATTAAAATTTGATAC
GCTGCGGCTCGGATTATATCCCTTCGGTCACGAGCTTCGCGCTTCGTGTGGATTAAAATGTTTATGGACG
GATTTGCGGAAGATGGCGTGACGGTCACGAGCTTCACGCTTCGTGTGGATTAAAATCGCAATGCCTTATC
AAGCCCCTGAACCTGCGCATGTCACGAGCTTCACGCTTCGTGTGGATTAAAATTCGACGATAACGCCCTT
GTTGTTTACGCGGCAGGCCACGAGCTTCGCGCTTTGTGTGGATTAAAATAGTTTCTGTCTTAGCGCTTCG
TGTGGATTTAAAAATGTAGGAGTATTCTGTAATGTATCCTACGAAGCTCTAAATAATAGCAATCATCGCG
TTTTAGTGACTTAAAATTATAGGATGTGGAGTTATTTTTCATAATTGTTACGCTATTAGGCGTCCCATCT
TTGTCCTGTCGGGCAGAGGGGCGTCCTTTATTGTGTGTGCGGCTTCAATAAAGGCCGTCATCGACTCCGT
CATATATTTATTTTTGTGGTGGACGAGAGAAAAGGTCCGGTCCCATTCGCCGTCGGCGCAGCAAATCGCG
CGGATATTTCCGGCGTCGAGGTGGGGGATCAGCAGGCGGACGGAGGCGACGCCGATGCAGCCCTCTTCCC
GCACGGCCCGCAGCGTCGAGTCAAAGCAGGCCACCTCCCATTTTATCCTGAGCTTTCTCTTCTGTTCGGT
GATGAAATTCTCGAATATCTCACGCGTTCCGCTGCCATGTTCGCGCATTACGAAGCTTTCACGGCAGAGT
TCGTCAAGGCTGATATATTTTTTTACGGCGAGGCGGTGCTCCGTGGCGCAGAAGAGGGTCACATAATCGT
CCATTAGGTGAGAGCAGACGATGTCAGGGTTCCGTATTTTACCCTCGACCACCGCGACATCCAGCTCGGA
GCGCAGCAGCATCTCCTCTATCGTCTGCGTATTGTTGACATAACTGTAGATATCGGTGTCTGGCCGCGCA
GCGGAAAAATTTCTGACGAGGCCGGGCATAACGCACATTCCCACGGTGACGGAGGAGCCGATGCGGAGCG
TGTCGCGGCGCACGGCGGGGGACATGTTGTATTCGAGGTTTTCGTAGGCGTTTACCACCTCTTTCGCGTA
TCCCAGGAGCCGCTTACCCTCCTCTGTAATATGGAGTTTTTTTGAGAGCCGTTCAAAGAGCTTGACTGAA
TAGTATTCTTCCAGCTCCCTGATGATCTGGCTCACGGTCGGCTGCGATAGATGATGAGCGTGCGCGGCGG
CACTCATCTTGCCGCTCTCCGCTACGGAGATGAATATTCTCAGATGGTGCAGTGTCATGGCGACCCCTCC
GAATATAGGTTTTACCTATGAGTTAGATTATATTTTATTATTATTAATAATCGAAAGATAGTCCTATAAT
AAGCGGCAGCAAATAAATAATTCCAAAGGGCGTGAAATTGTGAAAATTCTTGTGATCGGCGGCGTAGCGG
CGGGCACAAAGGTAGCGGCGAAACTCAAAAGAGAGAACCGCGGCGCTGAGGTGCGGATACTGGCTAAGGA
TAAAGATATCTCTTACGCGGGCTGCGGCCTGCCTTATTATGTCGGCGGCGTCATTGCCGACAAAGGGGCA
CTTATCGTCAATACCCCGAAAAAGTTCTCCGCGCTTACAGGAGCCGACGTTCTCACCGGCAAAGAAGCCG
TTTCGCTTGACAGGACGGCTAAGACGGTGACTGTCGTCGATACCGAGACGAAAGAGCGCGAGATGTATTC
CTATGATAAACTGGTCATCGCGACCGGCGCGAGCGCGGTGGCGCCACGTCTGCCCGGAATCGAGCTTAAA
AACGTCTTTTTTATGAGAAAACCTGAGGACGCCGTCGCTCTGCGCGCGGCGATCGAGTCGGGCGAGGTCA
AGCGCGTTGTTGTAGCTGGCGGCGGCTTCATCGGCCTTGAGGTCGCGGAGAACCTCTCCGCGACGGATGT
CAAGGTCTCGGTCATTGATATGGCCAGCCAGATACTCCCGGGTTTTGACCCTGAGGTTGCCGCCTATGTT
GAGAGACACCTTGCCGACCGCGGCATCGTCTGCTTCACGGGGACCAAGCTTGAGGGAATCCTCGGCGATG
AAAGAGTGGAGAAGATCAAGACCGACAGGCGCGCGATCAAAGCGGACGCGGTTGTGCTCTCGCTTGGGAT
TCGGCCTAACACCGCATTTCTCGCCGGCAGTGGTATAGAACTTACCTCCGGCGGGACGATTAAGGTCGAC
GGGCAGATGCGGACCAACGATCCCGACGTCTACGCCGTCGGCGACTGCGTTACGGTGACGAACCGTATAA
CCGGCGCGCCCGCCTGGTCGCCAATGGGTTCTTCGGCCAATATCGAGGGCCGTCTCGCCGCGAGGGTGCT
CGCGGGTGAACAGCCTACCTATCCCGGCGTTCTCGGCACCGGCGTCTGCATGCTGCCTGAGCTCAACGTT
GGGCGGACCGGACTCACCGAGGCGGCGGCTCGGGATGCCGGCTATGACGTCGCGGCGGTGACGGCGGTCG
TTGACGACAAGGCTCACTACTATCCCGGCGCCTCCAACTTCATCGTTAAAATGATCGCGGATAGGAAGAG
CGGTAAATTTCTCGGCTTGCAGGTGCTTGGCAAGGGCGCGGTGGACAAGATGGTCGACATCGCCGTAGTC
GCGCTGACAATGGGGGCAACGCTGCACGATCTTGAGAACATGGACCTCGCCTATGCGCCGCCATTCTCAA
CGGCGATACATCCCTTCGCGCATACTCTCAATGTCCTTCTCAACAAGATCAGCGGCGAGATGGATTCCAT
TACCCCGACGGAGTATATGGAGGGGAAAGCGGCGGAATATAAAATAATCGATGTTTCGATAAATCCAACG
CTGGAGGGTGTGCCCTATATCGACATCACTAAGATAAACGGAACGCTGCCGGAATACGGAACGGACGAAA
AGCTGCTTCTTGTCTGCGCGAAGGGCAAACGGGCCTACATGACGCAAAACAGAATGAAATTTTATGGCTA
TAATAACACTAAGGTGCTCGAGGCTGGGCACACGTTCAATGAGATAGAGACGGAAGAGTAATAAATTAAG
AGTTTTAAGGGAGAGAAATCAGTTATGGTAAACGGTTCTGTTACGCCGGAGGAAGAAAAATCGGTAAAGG
CGCTTGGCTTTCTGAGAAACAAGGGGACGAACAACTTCTCGGGGCGGATTATCACGGTGAACGGCAAGAT
AAGCGCCGACCAGATGATCTGCCTGTCGGAGGCGGCTAAGCTCCACGGAAACGGCGTTGTTATGATGACG
ACGCGCCTCACTATCGAATGTCAGGGTATACCATTCGATAAGATAGAGGACTTCCGCGCTTACATCGCTA
AGGCGGGGCTCACGACGGGAGGCACCGGCTCCAAGGTACGCCCTGTCGTCTCCTGCAAGGGGACGACATG
CCAGTATGGCCTTATCGATACCTTTGAACTCTCGGAGGAGATCCACGAGCGCTTCTACAACGGCTACAGG
TCGGTAAAACTGCCGCATAAGTTCAAGATCGCCGTCGGAGGCTGTCCGAATAACTGCGTCAAGCCGGACC
TTAACGACGTCGGTATCATTGGTCAGCTGATCCCTAACTTCGACGAGGACAGCTGCAGCGGCTGTAAAAA
GTGCGCCGTCGAAAAATTCTGTCCGGTAGGCGCGGCTAAGATGAAAGACGACCTGCTGGAGATAGATGAA
GAAAAATGCAACAACTGCGGGCGCTGCATCGGCGTGTGCAACTTTGACGCCATCGCAGATGGGACGCTGG
GCTACAAGATATATATTGGCGGCAGATGGGGAAAGTCCACCGCCGTCGGCAGGCCCCTTAGTAAAATCTT
CACCGATAAGGAAGAGGCTCTCGCGGCGATCGAACGGGCAATCCTTTTATTCCGCGAACAGGGAAAGACG
GGAGAGCGCTTTGCCTCCACCATTTCACGCCTCGGTTTTGAGTACGTCGAAAAAGAGCTGCTAGATGGTG
ACATCCTCGAGAGAAAAAATGATATCCTCGAAGCCAATCTCCATACGGTAGGCGGAGCCACCTGCTAGAA
GATATTTTCCCGATATTAACATAACGAACGCGGCTGACATCGAACTTGTCAGCCGCGTTTTGTCTTTGAG
ACATGCTTATCGCTAGGCGGGGCCGCCCTATCAGCAAGGGAAAAAATAAACCCGGCTCCAATCAGAAGTC
GGGGTTTTTGTCGGTGGTGGGCCCATCAGGAATCGAACCTGAAACCATCCGGTTATGAGCCGGGAGCTCT
AACCAATTGAGCTATGGGCCCCAATGTAATGGTACAGCAACTAATCTATCGTTATCGCCGATACCGGGCA
ACTGTCAGCTGCCTCTTTTGCCAGAGAACTGACCTCCTGGTCGATGACCATGCACTTGCCCTCGTCTTCG
TCCAGTTTGAAATTCTGTGGACAGAGCTCAGAGCACACGCCACAGCCGATGCAATCATCAAGGTTCACTT
TAATACCCATGGCGGGTCACCTCCCTTCCACGAGGTAAGATTCTACGACATTTTTGGTGATACGTCAAAC
ACTTTTTTATAAACGGCTCCGCGCCGCTCCTATTCTTTGCCGGGGGTGACTACGAGACGGTTCTGTCCCT
CCGCGTTGTGTTTTAGTGTCAGCAGCGAGTGGTAGTTGGGCACGGATTTTTCTTTTGGTTCGTCGTAGGC
GATGAAGACGCCGATGCCAGCAACCTCTGCATCGAACTGCTTGGCCATGAGGAGCATGCCGGAGGCGGTG
CTGCCGCCGCGCATGAAGTCGTCGACGATGAGGACGCGGCAGCCGCGCCGCATCTGGCGCGTGCCGATGT
ACATGGTCTTTACATCTCCGCTCGCGGTGGGGTAGTGTACGCCGACGGCGGCGCCGTCGCTGGGACGGTT
GCGGAAGCGGCAGACGGCGAGAGGCACGCCAAGAGCATAGGCGGCGAACATCGCGATGGGGATGCCCTTG
ACCTCTGAGGTCATGACAACGTCGGGCTCGGCGTCGGTGAAGAGCGAGGCCATGCAGTAGCCGAGAGATA
GCGCCGTCTCCGGATTAAATATCAGATCGCTGTAGTAAATCAGCCCTCCTGGGAGGTTTCTCTCCGGATC
GGTCAGCTTTTCCGCGATTTCGGAGAGCAGCGTCTGACGGTATTCCGGGGTGCATATGGGCACGAAGCGC
GCGCCGCCGCTGCGTCCGCGGTCGACCTGCATCTGCCCAAAGCCCTCCGCTCCCATCGCCGAGTTGATTA
CCTCCACATCGTCGCTGATTACGGTCTTTGAGACGTTAAATTTGCTTGCAAGATCTGTCAGGGAGATGAG
CTTTGACGGACAGAGCATGAATTTCGCCGCTAACCTGACCAGCCTTTCTGTTCTTTGACCCCTCATGATA
ATCACTCCAAATAAAATGTTTTTAAAATCCAGTTTTCGTTGCCGTATATTTTTTCAGCGTTGCGTGCTGC
TTCATGGCTGTCATAGAGGCCGAAGAAGGCGCTGCCGCTGCCGCATAGGCCCCAGCCGCAGGCTCCCGTC
GCCGAGGCGATCTCCTCCGCGATGCCGTACTCACGGTGTTCCGCCGCAAGAACGGGAAAGAAGTCGTTGG
GCAGTCTGCCGACGCGGAGCCTGTTGTTCAGTTTTTCCAGGTACTCGGCGGCCTCTTTCGCGATCTCTTC
GTCTGTCGGCGCATGATAGCAGCCGGAGTCATCGCGCATAGCGTCAAGCTTCGCGTAGGCCTCTTTGGTG
TTCGACGCCCATTTGGGAAAGGCCAGTATCCAGCCGAGCTTTGGCGCCTCTCCCGCCGGAGTCAGCCGCT
CTCCTACGCCGCGCGCCTCGGCGATCTCACTGTCTGACGCGAGGAAGGCAACATCCGCGCCGAGCTTTCC
AATCTGTTCCGCCGTTATTTTCAAGGCAAAATTTTCCTTAAGCCACTTCAGCAGGGCGGCGGCGTTACCG
CTTCCCGCCCCGATTCCGCTGCCGGCAGGGAAAAATTTCTCAAGTCTTATTTTTAGGGGAGGGATACCCG
CCATATATTTTCTTGCCGACAGTAGAGCCTTAGTTACAAGATTTTCTCCCATTATCGGCATGCCCTCTAC
TTTCAGAGAATCTCCCATAATTTCATCGCAATTTGCCTGAATTGTCAACCTCTCTATCGCCTTTTTTTGC
CAAAATAGGGAGTATATTTCATGATATCCGTCACTGCGTCGGGATAGTATTCGTAATATGAGGTTTATTT
TGATGGGGGAGTCTATTATGCTTCGCACTTTTATCCTCCTGCTTGTATACTAAAACGCCCCGGCTCATCT
GCCGGGGCGTAGTCAGTCAAAGAACTTCTAAAAGAGATTTTCTCCACTGGGTTCCAGCTGCAATTCAACT
TCTCTTGTAAGGAGATCTGTGTAGCTGAATGAGATCGTGCTCTGCTGAGATTCTATGAACACCGTAAAAA
GACTCGGATATGTCTCTTTTATTATCCCTGTGCGCTCCTCAATTTTGCGCCTGCCGTTGGCCGCGCGGTA
TGAGATTTTGGACCCTTTGTGGAGAGACACTATCTCACGAATTGATTCTAAAGTATACGCCATTACACAA
CACCTCCACAAGTCGTCAGATGATTGTACATCAAAATTGACGAGTTTGCAATACAATCTATGCAATAGGG
GTGCAATTACCGTATTTTATGCAAACATTTATTTCTTTATTAAAATGCGCTTGTCTCCGACCCTTCTGGT
GACGCCCTTGCTGTCAAAGTATTCAAGCAGCGGCAGCGCGTATTTTCTGCTGCTGCCGGTGGCGTCCCGC
ACGGCTGCGAGCGTAATGTCGCCGGAAATATTTGTTAACTTTTCTTTAAAATCAGCTTCAATTTCAGGGA
AGAGGAGGAAGGCGCCCGTTATCAGCGCCAGCTCTTTTTTCTCTTTGAGGTAGGCGATGATGCGTTTCAT
TTCTTCCGCGGTGAGGCTCAAAGCGGCCTGCGCCTCCTCAATGCTCGGCATGGAGTAGCCAAGTTGGAGG
GTGTATTTTTTGAGGGCCGCGACGTTGGCGGAGAAGAGTTCTTCGTCAAATGGTTCAAAGTCGGCGAGCC
GCGCCCGGTCGTCGGCAAATTTTACTATTCCCTGTTTTTCAAATAGGGAGAGCAGTTCCCTGGTAAATTT
AGTATCCTGCAAGTCGAGAACCTTGGCGCACTCTTCCGCCGGCATTCCCTTTCTCTCAGGGTGTTCTCCG
TGGAATAGGGCGAGGGCTTTCGTTAGCGTTTCTCCAAGTTCCTTTATCTTTCTTTTTGAGAGCAGGACGG
CCTCGCCGCCGCGGATCACGCCGACCTCGGCCCGCGCCTCAAAGGGCGAGACGGCGCGCATGAGCTCGAC
GAGGCTGACCTCGTTCATCCTTGCGGCGTCCGCGGCGGTTATGATCCCCCTGTAGTTTATCAGCGCGAGC
AGACGCTCTTTAAGCGGCGGCTCTTCGGAGAGTTTATCGAGGTATTCCAGCAGGGCGGCCTTCATCTGTC
TGTTTTTTGGGCGTTCTCCCGCCGGCATCAGTATCCTTCCGCCGGCCACCGTCACCAGCGGGCTGTAGGT
CCTCAGGATGAAGCAGCTGTCCACCGAGGCGACCACGTGGTCTTCCGTTATCAGCTGCGCCGCGGAGCTC
TCTCCCGGCAGCACCTGTTCTCGGTCGAGAAGCGAGACGCGGGCCACGGTATCGGTGGTCCCCACGTGCA
GCCGAAGACGCTGCCAGTGTTTGAGCGGCTCCGCACCCGGCAGGAGCCTGACGCTGACGTCGAGGCATTT
AGAGGCGGTGAAGCAGTCTTTAGCGGTTACGACGTCCCCGCGTTTTACGTCGTCCAGCGATATGCCAGCG
AGGTTGGCCGCGACGCGCTGGCCTGCCGTAGCGGTGGAGACCGACGCTCCGTGCACCTGTATGGAGCGAA
CCTTCGAGAGGATGCCGCGCGGCATGACCTCGACCTCGTCGCCCTCATGTATCTCGCCGTTGATCGCCGT
GCCGGTGACGACGGTGCCAAAGCCGGAGATGTGAAAGGCCCTGTCCACCGGCAGGAAGAAGGCTCCCTTA
CGGCTCTTGGCGCCGGCCTTTTCCGTCATCTGCTGCAGAGCTCTTTTGAGTTCCTCAATACCCTTACCAG
TGAAGGCCGAGACGGGGATGACGGGTTTGTCCGAGAGGAAGGTGCCTGCTAACAGCGACTTCGCGTCGTC
GACCGCCATTTCTAGCATCTCTTCGTCGACAAGGTCTATCTTGTTTATCACCGTCAGGCCGTTTTTGATG
CCGAGCAGCGAAAGGATGGCAAGATGTTCGCGCGTCTGCGGCATTACGCCGTCGTCCGCGGCGATGACGA
GCATCACCGCGTCGACGCCCGCCGCGCCGGCGACCATTTGGCGGATGAATTTTTCGTGTCCCGGCACGTC
GACGATGCTTATCGTCTGCCCCGAGGGCAGGGTAAAGGGGGCGAATCCGAGCTCGATCGTCATGCCGCGT
TTCTTTTCCTCGACGAGACGGTCGCAGTCGATGTCAGTCAGGCGCTTGACGAGCGTCGTCTTTCCATGGT
CTATATGTCCGGCGGTGCCGATTACAAAGGGATATTCGTTGTTTGCCATTTTAGTATGTACGCTCCGCCG
GCATGCGCAGTATTTCGTCGAGTGCGCCGATTATGCGCCTGTCGTCGCCCTCGCGCATGGTACGCAGATG
GAAGAGGACTTTGTCCTCCGCGGCGCCGGTGATCACGGGGAAACTTCCGCGCCGCAGCTTTTCCGCGAGT
TTGCCCGCGCTTCCCATCTCGGGCAGGCGCAGCGCTACGGCGTATCCCGCGAGCACCGATTGGGGGAAGG
TGCCGCCGCCTACGGTATCGTTCACGGGTACTACCTCAATCGTCAGCCGCTGTATCCTCGTGCCTTTGAA
GTATGTTTTGAGTCTGCGGCTGAATCTCTTTGCCTCTTCGAGCAGCTCCTCTTTTGTCTTGAATATCATG
TCGATCGTCGGTATGGCGCGGACGTCGCCGCACAGATAGAGGCGCAGCGTCGCCTCGCAGGCGGCGAGCG
TCATCTTGTCGACGCGCAGCGCACGCAGCAGCTGATGAGATTTGAGCTTTTCTATCAGCTCTTTCTTGCC
GACGATCGCCCCTATCTGCGGCCCGCCGAGCAGTTTATCGCCCGAGAAGGTGACGATGTCGCAGCCAGCG
CGGAGTGAATCCGCAACGGTGGGGTCGTTTTCGCTTGAGAGCCCGGCGGCGGAGGTGTCGATCAGCATGC
CGCTGCCGAGGTCCTCCATGAATATGAGCCCGCGGGAGTGGGCTAGCGCCGCGAGTTCTTCACGCGGCAC
CGCGTAATGGAATCCCGTGATGCGGTAGTTTGAGGGGTGTATCTTGAGGAGCATCGCGCACTCTCCGGTG
ACCGCCTCCTCATAGTCTTTAAGGTGTGTACGGTTCGTCGTGCCGACCTCGACCATTTTTGTGCCGGAGA
GGGCCATGATGTCAGGAATACGGAATGAGCCGCCGATCTCTACTAGCTCGCCGCGCGAGACGATGGATTC
TTTGTCCTTTGCGAGCGCCGAGAGGGCGAGGATCACCGCCGCCGCGTTATTGTTGACGACTAGCGCCGCC
TCGGCGCCGGTTAGGCGGCAGAGCAGCCATTCGACATGGTTGTTGCGGTGGCCGCGCGCGCCCTCTTCCA
GGGAATATTCAAGAGTATTATATGAACCGGCGATGTCGAGGACCTCGCTCACCGCCTCTTTGGCGAGCAG
CGAGCGGCCGAGGTTCGTGTGGATGACGACGCCGGTAGCGTTGACGACGCGGCGCAGGCTGGGGGTCGAT
TTTTTTGCCAGCAGCCGACGGGCGTCGCTTTCTATGGATTCAAAGTCAAAGGCCGTGTCCGGGTCTTTCA
ATATTTTTGCGCGCTGCGAGGCTAGCAGCCCCGTCAGCAGCAGCTTTACCGTCTCGCGGCCGAGCTTTTC
CTCATAGGCCGCTACCCATGGCAGAGCCAGCAGCTTATCCATGGAGGGGATGTTTCTCATTATCTTCTGA
ATGTTTGCGTCCAAGGGAAGTCCTCCCTGTTATTTTATTATTTATATTGGCACCGACTCTATAATTGTAT
ATGAAAATCCGGGAAAAGTTATACCAATTCCGCCCAAATTAGGTTTGCAACTCTCATGCCCTTTTTCGTT
AACCTGATTCCCCGCTCGTCGTCTTCGTAGAGATCTCTTGGAAATTTTTGCAGCGACGCGCTCAGGGAGT
CAAGCGCCTGCCGCCCGTACCGTTCGGCGAACTCCCTCCTGTCAAGGCCACTGGTCATTCTCAGCGCAAG
CACCGCCGCTTCGCGGGCGCTGCGCTCAAAGGGCAGTTGTTCGCTCTCCGCGACCGGCAGCTCACCATCT
GCCAGTGCCGCCGCCCAGCGCCGCAGGCTGCCGAAGTTCTTGTAGCGCAGCCCTGCCAGGTAACCGGCGG
CTCCCGGCCCCGCGCCGAGGTATTCGCCCTCGCGCCAGTAATTGATATTATGGCGGCTCTCGCGTCCCTG
CCTCGCGAAGTTGGCGACCTCATACTGGCGGTAGCCTTTGCGCGGCAGATACCACTGCGCCCAGCGGTAG
GCGGCGTAGCCGTCTCCGAGGGTGTCCTTATCGAGCGAGGCCCACGGCGTGCCCTCTTCCAGCGACAGTT
GGTAGAGCGAAATATGGCTGAGGCCGCAGCGCACCGCCTCCCGCAGTGTGCGTCCCCAGTTGGCGAAGCT
CTGGTGCGGCAGCCCGAAGATGAAGTCCGCGCTCACAGAGAATCCCGCGGCGAGAGCCGCCGAGACCGCG
CCGTACGCCTGGCGTGCGCTGTGGAGCCTTCCCATCTGCGAGAGCTCAACGTCGTCAAAGCTCTGTACGC
CGATGCTGACGCGCGTCACACGCCAGTCACGCCAGGTGAGCAGGTGTTCCGCCGCGAGAGAATTGGGATT
CGCCTCCACGGTGACCTCCGCCTCCGGCATGAAGTCAAAGTATCTCTCGACGAGCTTTGTGAGCGAAAGC
CACTGCGGTCCGCTGAGCACCGTCGGGGTGCCGCCGCCGAAGTAGCAGGTCGCAAGCCGCGGTCGTCCCG
CCGCCGCGAGACGGAGCGCGAATTCGCGTTCCAGCATCTCCAGCCAGAGATCTGCATCACCCTCGCGCGG
CACGGCGCTCTCAAAGGCGCAGTAGTTGCACTTGCGCTCGCAGAAGGGTACGTGTATATAAAGAGAGGAG
AACGGCATCTTTCGCTGAAAATAGGCGCGGAGCCGCCCTATTTGTCCTCCGCCTTGGTGACGTCCATGAA
GGCGAGGAAGGCCTCCTGCGGTATTGAGACGCGTCCCACCTGTTTCATGCGCTTCTTTCCCTCTTTTTGT
TTTTCTAGCAGTTTGCGTTTGCGGGTGATGTCGCCGCCGTAGCATTTCGCGAGGACGTCCTTGCGCACAG
CTTTGATATTCATGCGGACGATGACCTTTTTACCGACCGCCGCCTGTACCGGCACCTCGAACAGCTGACG
CGGGATCAGCTCTTTTAGCTTGCCCACCACGGCGTGTCCGCGGTGATAGGCCTGATCGGCGTGGCAGATG
AAGGAGAATGCATCTACCGGCTCCTCCTGAAGCAGCACGTCAACCTTGACGAGATTCGCTGCGCGGAAGC
CGGTATGGTCATAGTCCAGCGAGGCATAACCGCGTGTGCAGGACTTGAGGCGGTCGTGGAAGTCGAGGAT
GAATTCCGCGAGCGGCATGTCGTAGGTGAGGCGCACACGCTCCGGCGTGATGTAATCCATCGCCACATAG
GTGCCGCGCTTGTCCTGGCAGAGCTGCATCGCCGCGCCGACGAACTGTTCCGGCATGAAGATCGAAAGTT
TTATATAGGGCTCGCGTATCTCCTCGATGCGGACGGGGTCCGGAAAATCGGAGGGGCGGTGCGCCTCGAT
GATCGAGCCGTCCGTCTGTACGATCTGGTAGACGACGTTCGGCGCGGTCGCCACGAGGTCGACGCCGAAC
TCGCGGTTCAGCCGTTCTTTAGCGATCTCCATGTGCAGCAGCCCGAGGAAGCCGCAGCGGAAGCCGAAGC
CGAGGGCTGCGGAGTTTTCCGGCTCGAAGCTGATCGCCGAATCGTTTATCTGTAATTTTTCCAGCGCCTC
GCGGAGTTGGTTGATGTCCTCGCGCTCCACGGGGTAGAAGCCGCAGAATACGACGGGCTTGACCTTTTTG
TATCCCGCGAGCGGCGCGGCGGCGGGCTTCGCGCTGTCGGTTATAGTGTCGCCCACGTGCGCCTCGTCGA
TGGTTTTGATGCTTGCGCAGATGAAGCCGACCTCTCCCGGGCCGAGCCGTTCTACCTTCACCATGTCTGG
CTTGAATACGCCGACCTCGTCGATCTGGTAATCGCGCCCTGTCGCCATGAAGCGGACGTTTTTCCCCGCC
TCCAGCGTGCCGTTCATCACGCGCACATAGCAGATGACGCCCTTATAGTTGTCGTAGACGGAGTCGAAGA
TCAGCGCCTGCAGCGGAGCGCCGGCCTCGCCGGAGGGCGGCGGCACGTCGCGCACGATCCGTTCCAGCAG
CTCGGGGATACCCTCGCCGGTCTTGGCGGAGACTGGAATCGCGTCGTCGGCGTTGATTCCGATGATCTCT
TCCAGCTCGCGCTTCACCTGTTCGGGGTGGGCCGAAGGCAGGTCTATCTTGTTTAGTATCGGTACCAGCT
CAAGGTCAAGGTCCGTGGCAAGGTAGCTGTTGGCCACCGTCTGGGCCTCCACGCCCTGCGCCGCGTCGAC
CACCAGTATCGCCCCCTCGCAGGCCGCGAGAGAGCGTGATACCTCGTAGGAGAAGTCGACGTGTCCCGGC
GTATCGATAAGATTCATAATATATTCGCCGCCGTCCTGCGCCCTGTATTTCATTCGCACGGGAACGGACT
TTATCGTAATGCCGCGTTCGCGTTCGATGTCGAGCCTGTCAAGCAGCTGCGCCTTCATGTTGCGTTTTTC
TATCGTGCCCGTCGCCTCGAGCAGCCGGTCCGAAAGCGTGGACTTCCCGTGGTCGACGTGGGCGATGATG
CTGAAGTTCCTGATATTTTCCAATTTCATTCGCGTAAATTCACTCCCTCAAATTCACACTGTATTTTATC
CGATAATGGCGGTGCAGGGCAATGTATAATTTTCTCAACATAGATGTTAAAATACAAAGGCGGCCTCAGG
GAGCCGCCGATTAAGCGTGCCGCCGAGAGTCGAGCCGTGTTCTGCCGCGAAGATAAGGGATTTTTTCTCT
TCTTTGCCGCCTCTCGGGCGTTTTTAATTGGCGAAAGAGACGTTCCCGCTTTGCGGAACATCTGTAATTT
TATCGGAGTTACCACCCTGTACCGCGAAATTTTCTACGAAAGTATGGACTGCGAATGGCGGATAATAAAC
GGCACTTTATACATAACACCGATATTGGACAGAATTTTTTGATCGACAGAGGCGTGGTCGAATTTATATT
GAAGCGGTCGGCGCCGACGGCGGAGGATGTGGTGCTGGAGATCGGACCCGGCGACGGCGTCCTCACGCGC
GGCCTGCTTTCGACACCGCTTAAGGCGCTCTATTCCGTCGAGGTGGACGAACGGTTACGCGAGGGGCTCG
ATAAGATCGCCGCGCGCGACGGGCGCTGCACCTGTTTTTGGGGCGACGCGGTGCAGTTCGACTACGTGCG
CGCGCTGCCGGAGCCGCCGACCAAGATCATCGCAAACCTGCCCTACCATATAACGACGCCGCTGATGTGG
GCCTTCCTCGAACAGCTGGTCCCCGCGAAGACGGATTACATGCTGCTGATGGTGCAGCTTGAATCGGCGG
AGCGCATCGCATCGCCCGCCGGACACCGCGAATGTTCGCCGCTGGGGATCACCGTCGAGGCGATGGGCAG
CGCCGAGATCGTGAGAAAGATCCCCCCTACGGCCTTCAACCCGCAGCCGCGTGTGAACTCCGCGCTCATC
GAAATAAAGATAGAGAAAAATAGGGTGCTGGCGAACGACAGGACCTGGCGTGGGCTGCTCGCGCGCTCAT
TCACTCAGCGCCGCAAGACCCTCGCGAACAACTGGGCGGTCGGTTACAGCGGAAGCGGCGTGACGCGCGA
AAGAGCCTTCGAGATACTGGCGGCGCACGGTTTGAAACCGACGGCGCGCGCGGAGGAACTTACGCTCGAT
AAATGGTTTGCGCTTGCGGAGGTCCCGGATTTTCGCCTGAAAAACAAAAACAGCGGAGAATAGGTGGATA
AATATGTCATGGAATCTTAACAAAGTCATCGTCAGCCAAAACGACGGACTGCCCGTCGACTGGCGCGAAA
TGTCGCCCTCCGGGCGTATATTTGTCGAGATCGGCTTCGGCAACGGGGAGTTCCTCGAGTATCTTGCCCG
CAGCAACCCCGAGGTGCTCATCGTTGGCATCGAGGTCTCGCAGTGGTGCGCCGCGAAGGGTGCGCGCCGG
ATACTCGCTGCCGGATATGAAAACGCGCGTGTGATGCACGGGGATGCCCGCTTCCTGCTGAGGCACTGTT
TTGCGCCGGAGAGCGTGGAGCGCGTCTACATGAATTTCCCCTGCCCCTGGCCGAAGACGAGGCACGCCTC
GCGCCGCGTCACGGTGCCATCATTCTCCGACCTGATGAACTATCTTATCAGCCCTGGCGGGAGCTTTGAG
CTTGCCACCGACGTTGACTGGTACGCGCAGGAGACGGCGGAGGTGTTCTCCGTCAATCCAGCCTTCCGCG
CCGACCCGGTGGAGATAAATCCAATCCGCCCCTATGTGACCAAGTACGAGCGGAAGTGGAAGGCGATGGG
AAAGGATACGTGGCATCTGACGATACACAAGGATACGGAACTTACGGAAAAGCCCGAGGGAGAGGATGAC
TGGCCGATGGAATGTGAAGCGTCGACAAAGAAAAGCGTGAAGGAAGTTATAGATTCGCTGAAAGACTGTG
AGGGCGAGGGGGTCGGCGGCAGGGGCCACTGGGTCTTCCGCGACGCCTTTCTCTCAGACGGCGGCGTCGG
CCTGCTGCTGGTGATCACGGCTGACGAGGGATTTGAACAGCACTTCTACCTCAAGGTGATCCCAAACCCG
CGCGGCGTTACGATAAAGGTCGACTCGGTGGGGCATCCATACCGGACGCCCGCGATGAGGGCGGCGCTGC
TTAAGGCGTTAGCCGCCGCGGAGCAGCAGTAACCCTTCCTTAAAACTTATTGATATACAAATTAAAGAGA
GGGCGCGTCACCGAGGCTGTGCCCTCTCTTTTTCTTTATTCTTATCATTCTATCTATTTTTTGAGCAGCC
GCCTGCCTGTGTACAGGATGGTGACGATCCACGGCAGAAAGGCGACGACGTTCAGCGTAGCCTGCAGCCC
GACGATATCGGCGATAACGCCTACGGGAGTGACGAAGAGATTTGCGATCCCCCATGAGACTCCGTTGGAG
AGCGAACTTACCATACTGCGGGAATCTGGGCAGCGCCTCTGGGCCATCGCGGTCGTGACCGGCGTGCTGG
CCTGCAAAAAGGCGAACCCCACCATCAACGAAATCAGACAGAGGAGGCTTGAATCATGAAGGCCGACGAT
GAGAAAGACGGGAGAGATTGCGAGCGCCCCAAAAAGCACCCTTTCGTCGCCGATCACATCGGCGAGCTTT
CCTCCCGCCACGCCCGCTAGCGTAGCCGAGAGCGTGGCGGCGAAAAGCGTCATGCCGCCCATCGCGATGC
TGCTGCCGCGCGTGATGAGAAGCGTCGGCAGGAATATTTTGATCGACTGGAAAACGGCGTCGCGCACACT
TGTTATTGAGACGATCCATCCGACCTTGGAGATCAGATAGCGCAGATTTTCAAAGAAATGCTGACGGGGT
CTGGCGCTCATCTCCAGTAACTCATCCTCCGTGCGCGCCTCCATGTGCCGCCAGAGATAGAGGCAGATAA
GCGCTACTGCGGGAATGACGGCGATGGGAAAAAGGGGTTTGCCCAGCATCGAAATCATGAAGACGACATA
TATCGGCCCGACGGCGCTGCCGAAGCTGCCGCTGGCCTGAAAGAGCGAAAGATAAAAGGCGAGGGCGTTT
CCGCCGGCCGCCGCGCCGCACCTGCCGGTACCCTGCGGATGAAAGAGCGACGTTCCCACGCTCATCATGC
CGACAAAGATAAAGGAGGTACCGTAACTCGGAGCCAGAGGCAGTAAAGAGGCTCCTATTACCGACAGCAG
CGGCCCCCATACCGCGAACCAGGGACGCCGCAGCTTATCCGCGATAAAGCCGAACATCGGCTGCCCGAAT
ATATTCGTGAGGCCGAAGAGGGCGTTGAGAAAACCTGCCTGACTCATCGTCAGAGAGATAGACTTTGCGA
GCATCGGGATCACCGTGGGCAGGGCCGTAGAATGCATATCGTTCAGACCGTGCAGGAAAATCACGCCGAA
AAGGGTTTTTTTATCTTGTGCCGAAATGGGAGAGTTCGTACGCTTGGTGCTCATAATGTAAAAATTCCTC
CAATATCTCTATGTACAGTGAACATGTTCACTATTATACTCTTTGCATGAGCCGTTGTGGGGGGATGACC
GTGAAAGAAATGAGACCGACGACCGGCAAGGTGATGCTGGCGCTCTTCAATATACTGGGAAACATCCACG
GCAGGAGCTTCCTCGACCTCTTCTCCGGCAGCGGCCAGATGGCGCTGGCGGCGGCGAAAAAGGGTGCGGA
GCCGGTGGTCTCCGTCGAATCCGAGCGGAAGCGCCACGCGGAGATCGTGAAAAAGGCGCCGCCCTCCGTG
AAATGTCTCTGCTTTGACGTGCGGCGCGCCGTTGCGCGCTTTGCGAAAAACGGTGAAGAATTCGATATAA
TATTTGCCGACCCGCCCTACAGTTTGGGCTGGGGAGAGGAATTTCCCAAGCTGATGGCGGCGAACGAGAG
GATCTTAGCGCCAGGCGGCGTTATAATCTTTGAACATTCCGAAGAGGAAGAGCCCGCCGCGATGGACGAA
ACGAAGTGGGAGCGCGAGGACAGAAGATACGGAGGCACAGTGCTCAGCTTCTACAGCAGGAGGAATAATG
ATGATTAGGGCTGTATATCCCGGGTCTTTCGACCCGATAACCAACGGACACATATACATCTCCGAACGGG
CCGCGGCGCTCTTTGACGAGCTTATCGTCGCCGTGCTCGTAAACCCGGAGAAACGCTCCACCTTCAGCGA
GGAGGAGCGGCAGATCATGGCGCGCGAGGCGCTTGTGCATCTGCCGAACGTCAAGGTCAAATACTTCAAC
GGCCTGCTGGTCGACTTTATGCGCCAGCAGCAGAGCCGCATCATCATCCGCGGCCTGCGCGCCCTCTCCG
ACTTTGAGTATGAATTTCAGCTCGCGCAGATGAACCGGCAGCTCGCTCCCGAGATAGAGACATTTTTCAT
CGTAACCGACGCGAAATACTCCTACCTCTCCAGCCGCGCGATAAAAGACGCCTTCCAGTTCGGCGGCGCG
GTGCGCGACATGGTTCCCCCCGGGGTCTACCGCCGGCTGCGCGAGAGGATACCGCCGCGGAATTTGTAAT
GAACATTTAAAAATAAAAAAACTACAGACGAGGCTCGCACTGTGCGCGAATCTCGTCTGTCTGTTTTTGA
CGTATCGATTCCTGATTTAGTCTGCATACCGTAGATGATATGTTGCCAGGCAGCTCAGCGTACATATATT
ACTGCCATGTTTTACTCTCATTATTACGGTTGTTTATACCATTATTATCTGTCTTTTATGTTCCTCTCCA
AAACGTCCGTTAGGTATCAGCTCTTCCCATAATTCGCAGGCCAGCGATTCATAGCGCGCGGTCTCCGCGG
CGTACCGCGAAAGCCGCGCCGCCTTGCCGTATGTCGTCACGACAGGCAGCGCCGCGCCCTCCCGCATCTT
GTGGAGCAGCCGCCGCCCCGTTTCGTTCATCCCAAGAACGCGGATATACGGTGGTCCGAGGCGCTGGGCG
GCGCGGTTCGTCCAGTGGCCGAGTCCTAATAGCGTGTGTATCGCAGAGCGCCTGATGCGTCCCGCTGGGT
AACGTTTGGAGGTGCAGGCCCCGCACCATTCGGCGAAGCTATTTGCCTCTCTTGCCGCCTCGCGCATTCT
GTATTCGAGTCCCTCGCTGATCTCCGCGTATTTTGCCAGCTCTTCAGGGCCCGTCCGCAGCAGCAGGGCG
CGCAGCAGCCTCCAGAATGTGTTATGGCCGACGCAGGCGCGGCCATCTTTCAGCGCGTCTGCGAGAATAT
CCTTCGCCGGCGGCGGTATGTGTGAAAGCGCCGCCTCTTGTTCACCGGCTCTCAGCGCCGCGCGTATTGC
CGTGGCGCTGGCAAACTCTTCGAGCTCCGTGCTGTTGTAGGCCGCGCCAAGGCGTTTGAGCGGCACGGCG
CGCATGCCGTAGCTTTTTTCCTTTATCCTCTTTATATATGAAAGCGCCAGCGTGTTGTTGCTGCCAGCCA
GCAGCGCGGCGCTTCCGGGCAGCATCTCTTCCGTCGCGCGCGCGCGCGCCTCAACATAGGAGAGGCCGCA
CGCCAGATGTTTTTTTAGTAATGGCTTGAAAGGTTCGGGTTCTTTTAGTAGAATATCAACAATACTGTCC
ACAAGGCAGTCTGGATTCTCCGCGCCGAACGAAAGGTGCGTCACTACGCCGGTTGCGGCGAGTATGTCCA
CGGCGGCGTTTGCGAAGACGCCAGCGTTATGCGAGGAGAATATCACGGGCAGCTCGATAACGAGATCGAC
GCCGCAGCGGAGGGCGGCCTCCGCTCTTGTCCATTTATCCAGCAGGGCCGGTTCGCCGCGCTGGACGAAA
TCGGAGGAGAGAACGATGGCCACGGCCTCGGCGGAGCAGAGCTCGCGGGCCTTTTTTATGTGATAGAGGT
GCCCCTTGTGGAGCGGGTTATATTCGGCAACAATCCCGGCGACGGGGTAGAGCATAGAGATTCACCGTCC
TTTACTGTGCATTAGGATACCATAAAGGGGCGGTACAATCAGATTAAGGGAGGCAATTCGGTTCTAATGA
AAATTCTTGTTCTCAATTGCGGCAGCTCGTCTTTGAAGTATCAGCTCATCGAAATGGACGGCGAAAAGGT
CCTTGCGAAGGGGCTCGTCGAGCGTATCGGTATCGAAGGCTCGCGCATCAAGCACACCAAGACCGGTATG
GACGCGGTAACGCGCGAAGTTCCGTTCCCCAACCATTCGGCGGCCATCAAATACGTTCTCGACATCCTCG
TCGATCCTGAGCTCGGCGTGCTCAAGAACCTCGACGAGCTTTACGCGACGGGCCACCGTATAGTCCACGG
CGGCGAAAAATTCACCAAGTCGGTGCTCGTCACGCCGGAAGTCGTCAAGGGCATCGAAGAGGTCATTCCC
CTCGCGCCGCTTCACAATCCTGCCAACCTTCAGGGACTCAAGGCCGTCATGGACGTCCTTCCCGGAAAGC
CGAACGTCGTCGTCTTCGACACCGCCTTCCATCAGACGATGCCGCCGAAGGCCTTCATCTACGGTACTCC
CTATGACTGCTATGAGAAAGACCGCGTCCGCCGCTACGGTTTCCATGGCACCAGCCACGGTTATGTGGCG
CACCGCGCCGCGGAGATCCTCGGCAAGGACATCAAAGACCTTAAGATAATCACCTGCCATCTCGGCAATG
GCAGCTCGATCACCGCGGTAGACGGCGGCAAATCGGTCGACACATCGATGGGCTACGGTACGGCGGAGGG
CGTCCTGATGGGCACCAGAAGCGGCAATATCGACCCCTCGGTCATGATATACCTCATGGAGCGTTACGGC
GACGCGCAGAAGGTCAGCGACATCGTCCACAAGCAGGCGGGGCTCCTCGGCGTCTCCGGCATCTCCAGCG
ACCTGCGCGACGTTGAAGAGGCGGCGGCCAACGGCAACGAGCGTGCGAAGATCGCGCAGGATATCCTCAT
CACCGGCGTGAAAAAGTATATCGGTTCCTTCGCGGCCGAGATGGGCGGCGTGGATGTAGTTGTCTTCACC
GCCGGCATCGGCGAGAACGGCATCGGTTTCCGTAAAGAGGTCTGCGAGCAGATGGAATTCATGGGCATCA
AGATTGATCCTGAGAAGAACAACTGCCGCGGCAAAGAGGTAATCTTCAGCACGCCAGATTCGAAGGTTAC
TGTGATGGTCGTCCCGACGGACGAGGAGATGGCGATCGCGCGCGACACCAAGAGATGCGCGGAGGAAGCG
AAGTAAGAAAATAATGGAAAAATATCTGGAAGAGGCTCCCAAAAGCTGGAAGTACCGGCTCGTACTCGCC
GCCGTTCCCAAAGACGGCGCTCCGTACGAGGACAGCTTTTCTGTGCATATTGACAGGCCGGTGAGCTACT
GGGACCAGATATACACATTCCTCTCCGACCCGCAGGTGCGGGTGGATGCTTACCGTTCGGAGGGGCGCGT
GCTTGTCACCGTCTCCCTTCGGACGGAGGTCAGCGTGCCCTGCGCGCGCTGCCTTGAGCCTGCCCGTACC
GAGGTTGGCGGAGAGCTGCGGTACATTTTCTCCCTGCGCCGCGACGAGCAGCAGCGGGAAAAGGCGGAGG
AAAGCAAAGACGGAGAAGAGGAGATCATCATCCTTGATTCATGGGAGGACGAGATCGATCTGGGACAGCT
CATCTGGGAGGTCCTCATCACCGCGCTGCCCGGCGCGGTCCTCTGCTCGCCGGACTGCCTGGGGTTATGT
CCCCAGTGCGGCGCGAACCTCAACCTGGGGCCCTGCGGATGCAAAAAGGAGAGCCGCGACCCGCGCTTCG
ATGTTTTGAGAAATTTTGTGGAAGATAGCGGTAAATAGTACTGCAAAAAAACGAAATTAGTGATAGAATT
GTCCAGTTGGAAAAGTGTTCCGACTGAGTTTTTAGTGATTACTGGTTAAACCGCTTTCGTCTCGTCTGAT
GTTCGGCGCTTATTTTGCTGAGTTAGACGTTATTGCCGTCAAGGTTTCGGCTGGGGCGAAGCGTATAATC
AATACGTTGTAGCCACCGGCGGAACTGCCTGTGACGCGGTAAGTGAGATAGAAAATCTTTGATTTTCATA
ATTGAACTTAGTTTGTTCATCAAGGGCGCATATAATCAGTGGCTTATTTTAAGGGGGGAATAGAAGATGG
CAACACCTAAGAGGCGAGTATCCCATGCCCGCACACACAACCGTAAGGCACATTGGCTCGGTGAGCTCGA
GGCCCCCAGCCTTACGGCCTGTAAGCATTGCGGCGAAATGATCCAGACCTACCGCGCCTGCCCGGCGTGC
GGCTACTATAAAGGCCGCCAGGTCGTCAAGATCGCTGAAGAAAAGACGACAGATTAAATTCGCCTGCCGC
CGTGTTTTAGCGCGGCGGAGCGGCGGCTTTCTGTTTGACAGCCAAAGACGGGACGGCGGCCAGCCGTCCC
GATTTTTGTCTGGTTTTCCTTCGGTCTTAATTGCCGCTGTGAAACGGTTGGACCCGAGTGGAAAATGTAT
GGCTTTATCGCCATGTTCGCCGCGCGGATGAAAACTGTGGCCGAAGGGACAGGCGTTTTTTATTTGCCGC
GCCCTCATGTTTTTATCAGGAAGTACAACGGTTTTCGGCGTTAACGAAAATATAGAAAACTTTCATAAAA
GAAATGCCACATACTCCGTAAATTATAAAATTTCCTATTGACAACAATCCTAAGATATAATATCTTGTCT
GGTGTTATGACCAGCTCTTAATTGAGCGGTAGATTTTATAAGTTTATTGATTAAAGCTGTTTCTTTAAGG
AGAAGCAAATGCGTTCGGAAGGCAGAAAACAGAGGCACAGGCAGCTTATAAAACTAATAGAGTCAAATCC
TCTGATGACGGACGAGGAGATATCCTCGGCGCTTGGCGTCAGTTTAAGCACCGTGCGCCTCGATCGGGTG
TTGCTTGCGATTCCCGAGCTGCGCGAGCGGATGCGATCAATGGCGGAGCATGCCACAAGCCGCCTGAAAT
CGCTCTGCGCGGATGAGGTAGTGGGGGAGCTTGTAGGGCTTGAGCCAAATAAATGGGCCCTTTCAATGCT
CTCGACGAATCCGGAGATGGCCTTTCGGCAGACGGAGATGGTCAGCGACTACTATATCTACGCGCAGGCC
GCGCTGCTGGCGATCGCGACGATAGACGCGGAAATGGTTGTCATTGCGACGGCGCGCCTCAAATATTGCC
AGCCCGCCTACTTGGGAGACAAGATCATCGCCCGCTCGAAGGTCGGCACGCATAAGGGAAACAAATATGT
CGTCAGCGTCCATTCGCGCAGCGGCGATAGGGAGATATTTGTCGGACGCTTTGTGGTCGCCGCGATAGAC
GCTCACAATAACGAAAAATTGGGGGACGAAATATGCTGATAGCACTGGATGCAATGGGCGGAGACCACGC
GCCCGAGGAACCGTGCAAAGGCGCGATTCTTGCCTGCAGAGAAAAGCCTCACCTCTCGATCGCGCTTGTA
GGCGACAGCGAAAAGATAAAGCCGCTCATTGAAAAGGCGGAGAGAAACGTACGTTCCAGGCTTAATATTG
TTCATACCGACGAGGTGATAAGCGGCAGCGACTCTCCCTCCCTTTCGATCAGGAGGAAGAAAAACTCCAG
CCTCGTAGTAGGGTTTGAAATGGTCCGCTCCAAGGAGGCCGACGGCATCGTCTCCTCCGGCAACACAGGA
GCGATCGCGGCGGGCGCGGTGCTCCTTCTCGGGCGCATTCCGGGAATAGACCGCCCGGGGCTTGGCGCGG
TGTTACCGGTGCTCAATCGTTCAACGCTGCTTATGGACGTCGGCGGAACGGTACGCTGCAAGCCGATCAA
CCTGCTGCAGTTTGCGCAGATGGGTTCCATATATATGAAGCTTTTTCAGAATGTTGAAAATCCCTCCATT
CGCCTGCTCAGCAACGGCGAGGAGATGACGAAGGGAGACGACGTTATCTCCGCGGCGCGGGAGCTGATAG
AGTCCAGCAGCCTTAACTTCCAGGGATACGCGGAGGGCAAGGATATCCCTAACGGCGTATCCGACGTCGT
AATCTGCGATGGCTTCACAGGCAACGTGATAATAAAGTTCGGCGAGGGGCTCGGAGAGCTGTTGAAGAGC
CAATTTAAAGAGGAATATATACATCACACACTGCCGAAAATAGGACTTTTCTTTATGTGGCCCGCGATGA
AACGAGTGATGGGCCGTTTTGACTGGGAGAAATACGGCGGCTCCCCAGTGCTCGGCGTAAACGGAAGCGT
TGTCAAGGTACACGGACGCTCCAAAGCAAACGCCATAGCGCATGCCCTTACGGGAGCGGCCAATTTTATA
GAACGCAACGGTGTTGACAGAATAAGAGAAGAGATAGCGCGAGGAGTACAAAATGGCAATAATTAACGGA
TATCCCGTGAAGATCGCGGGAACCGGGAAATATATCCCGGAAAAGGTAATGACTAATTTTGATTTTGAGA
AGTTCCTTGACACCAGCGACGAATGGATACAGAGCCGCACCGGCATCAAGAAGCGTCACATCGCCGCGGA
TGATGAAAGATGCAGCGACCTTGCCTATAAGGCTGGGCTGGCGGCGCTGGCGGATGCAGGGCTGCAGCCG
GACGATCTGGACCTTATAATTGTCGCTACGGATACGCCCGACACCTATTGTCCATGTACCTCGGCTAAGG
TGCAGGGCAAGCTGGGCGCTAATAATGCTGGTGCCTACGATGTCCTGGCCGGTTGTACGGGCAGCCTCAC
AGCGATGCTGACGGCGATCGGCGGTGTCGCGAGCGGCGTCTGGAACAACGTGCTCGTCATTGGCGCGGAA
GATTTTGCAAGTGTCCTTGACTGGAATGACCGTTCGACCTGTATTCTCTTCGGCGACGGCGCGGGCGCGT
GCATCCTTACGCGTTCGGAGGAGGGCGGTCCCCGCTTTGTCTCCGGCGAAATAGTGGCCGACGGCAACAA
ATACGACTTGATAACGATAGACAAAGAAGAAGGTACCCCCTCGCCGGTGCTGCGTATGAAAGGTTCCGAA
GTGTTCCGTTTCGTCAATACACACCTGCCGCCTTTCCTCAAGAACTTCTGTGAAAAATCAGGGGTAACTC
CGGCGGAGGTGGATTTCTGGGTGCTGCATCAGGCCAACACGCGGATCATCGACGGACTCTTCAAGCGTCT
CGGCGTTTCCACCGACCGTACCCTCGTCAATTTGGAAAATTATGGAAATACATCCGCCGCCTCTCTGGTA
GTGACCCTTGATGAATCGATGAAAGAGGGCCGCATAAAGAGAGGGGAGAAGGTAATGTTTACTGCCTTCG
GCGCGGGGATGACCCTGGGAGCGCTGCTCTACGAGGCGTAAGGAGAGATACGATGTTTGAACAAAACCCG
GTAACGAACCTGCTGAAAATCAAATATCCCATCATACAGGGCGGAATGGCCTGGGTCGCGGACGCGGACC
TCGCCGCGGCGGTCAGCAACGGCGGCGGTCTTGGGATAATCGCCGCGGCTAACATGCCCGCCGACCTTCT
TGAGCAGCAGCTGATAAAGATCAGGACTCTGACCGACAAGCCCTTCGGACTTAACATCATGCTGCTGTCG
CCCACTGCCGACGACGCGCTGGAGCTTGCCGCCAAACACGGCGTTCCAGTAGTGACGACAGGCGCGGGAA
TGCCCGGCAAGGTGCTTGACAAGCTCAAGCCGCTCGGCACGACCGTCATTCCCGTCGTCGCCTCCGTCTC
GCATGCCGAGCGCATCGCCAAGCAGGGCGCGGATGCGGTGATCGCCGAGGGCATGGAGGCGGGCGGACAT
ATAGGCGAGATCACGACGATGAACCTTGTGCCGCAGATCGCGGACGCCGTGAATCTCCCCGTGATCGCTG
CGGGCGGCATCGCGGACGGACGCGGCGCGGCGGCGGCCTTTGTGCTCGGAGCCACGGGCGTTCAGATGGG
GACGCGCTTTGTCTGCGCCGAAGAGTGCAACGTGCACATAAATTATAAACAAAAAATAGCCAAGGCCAAC
GACCGTGCCACCGCGGTGACGGGACGCTCCCTTGGACATCCTGTGCGCGCGATAAAAAACAAATTCATTA
AGCAGTACGAAGAGCTTGAAAAGAGGGGCGCCTCCGCGGAAGAGCTGGAGGCACTCGGTGCTGGAAAGCT
GCGCCTTGCCGTCGTCGAGGGGGATACCGAGATGGGTTCCCTGATGGCGGGACAGTCCGCGGGACTTGTC
CATGCCATCGAACCGGCGGCTGTCATTATAGAGAGCGTTATCTCTCAGATGAACAACATTCTTTCAGAAA
TGGCGAGGTATAACAGATGAAATATGCCATGATATTCCCCGGCCAGGGCGCCCAGCGTCCCGGAATGGGA
AAGGATATTTACGAACGATACATCTCGGCGAAGAGAATCTTTGACGAAGCAGACGAAGCGCTTGGATTTT
CGCTCAGCGACATCATATTCAACGGCACTCCTGAAGAGCTGGCCCACACCGAGATTACCCAGCCGGCGAT
CCTCACCGTCAGCGTAGCGATGTTCAGGGCGCTTGAGCAGGAGCTCGGTACCGCCGTAGAACCCTCCTGC
ATGGCTGGGCACAGCCTGGGCGAATACACGGCGCTCGTAGCCTCCGGCGCGCTCTCGCTGGCGGACGGCG
TGCGCCTCGTGCACAAACGCGGCGGCCTTATGCAGGACGCCGTTCCGCTTGGAGTTGGCTCTATGGCGGC
CATCATCGGGATGGAACTCTCCGACGTCAGCGCCATCTGCGCCGAAGCGGCGAAGGGTGAGGTCTGCCAG
GCGGCGAACATCAACTCGCCGACACAGATCGTCATCTCCGGCCATGCCGGAGCGGTGGCCCGCGCGGTCT
CCCTCATCGAGCAGAAATACACCGCCAAAGTGGTGCCGCTGCGGGTAAGCGCTCCCTTCCACTGCGACCT
GATGCGTCCGGTGGCGGATAAGCTCAAAGAGGCGTTCAAGAGCATTGAGTGGCACGAACCGAAGTTCCCC
ATCATCGCGAACGTGAACGCCCGCCCGGTGCAGAAGATCCCAGCCGTGCGCGAAGCCCTCTACAACCAGA
CCTTCTCGCCCGTAATGTGGTCGCAGTCTGTTCTTGAGATGGAGGGCGAGGGTGTCGAGGGATATATCGA
ACTTGGCCCTGGCAGCGTCCTCTCAGGACTTGTGAGAAAGATATGCAAAGGCAAGCGTCCCTATGCGGTG
TCAACCTCAGAAGAGCTCATGATCGCCGCCGACTACCTTAGAGGCATGAACAATGGATAAGAGAGTAGCG
CTGGTGACCGGAGCAGGGCGCGGCATAGGCCGTGCCATCGCCCTGGAGCTTGCGAAGAACGGCTGTTCCG
TGGCCGTTAACTACAGCAGTTCCGAGGGCCCCGCGAACGAAGTCGCCGCCGAAATAAGGGCGATGGGATG
CGAGGCGGTGGCCGTCAAGGCCAACGTAGGCGACGCCGCCGAGGTCAAAGAGATGTTCAAGACGGTGGCG
GAACAGCTGGGTGCCGTGAACATCCTGGTCTGCAACGCGGGCATCACGAGGGACAACCTCCTCATGCGCA
TGAAGGAAGCTGAATGGAGCGACGTGATAGACACCGACCTCAACTCATTATTCTACTGCGCAAAAGAGGC
GGTGCGTCCGATGCTTAAGGGGCGCTGGGGGCGCATCATCGCCATCACCTCCGTAAACGCGCTGCGCGGA
AGCGCGGGGCAGTGCAACTACGCGGCGGCGAAGGCTGGCATGATCGGCTTCATAAAGAGCCTTGCGCGTG
AAGTTGCCGCCAAAGGCATCACCGCCAACGCGATAGCGCCGGGATTCATCGATACGGACATGACCTCCGT
GCTCTCGGACGAACTAAAAGAAAAATTTGTCGAATCGATACCGGCGGGCCGTGTGGGAACGCCGCAGGAT
GTGGCGGGGGCCGTCGCCTTCCTGGCCTCTGAAAACGCCTCATACATACAGGGACAGGTCATAGCGGTTG
ACGGCGGCATTACAATGTAGTAAAACGGTTATAAAGCCATAATAGGCTTTTGACATAAACAAAAAAATCA
GAGAACGAATACTCGTAAAGGAGAGATATGCTATGAAAATGGAAGAAGTACAGAGCAAACTTAAGGAAAT
CGTAATGGACCGCCTTAACGCGGAAGAGGACCAGATCAAGCCGGAAGCCTCGTTTGTTGAAGACCTCGGC
GCCGACTCGCTCGATATCGTCGAGCTCATCATGGGAATCGAAGAAGAATTTGACATCGAGATCCCCGATG
AGGACGCCGAAAAGCTGACGACCGTCGGCGAGGCGATGGAATACGTTAAGACGAAGCTTGCAGTCGAAGA
CTAAGAAAAGCATTGGGGGACTGCTCTGTAGTCCCCCCTCTTACTCAGGAGGGAGCCTATGACACCAATG
AACAACAGAAGAGTGGTAATCACAGGTTGCGGTGCTGTCACCCCAATCGGAATCGGAAAAGAAGCATTCT
GGAATGCCCTTGAGCGCGGGGAAAACGGCGCCGATTTCATCACATTATTCGATACAGCCCAGCATACCAC
GAAAATAGCCGCCGAAGTAAAAGATTTCAATCCGGAAAATTGGCTGGATAAAAAAGAGGTTCGCCGTACA
GACCGTGTCATTCATTTCGCGGCGGCGGCGGCAGACCTGGCGGTGGAAGATTCAGGACTTGACATAGAAA
AACTTGATAAAAATCTGTTCGGCGTCTACGTTGGCAGCGGAGAGGGCGGCATCCATACGCTCGAAGAAAA
CTCCCGCGTACTCTACGAAAAAGGTCCCAACAGGGTCAGCCCCTTCATGGTGCCGATGATGATCACTAAC
ATGCCAGCGGCCTACATCGCCATCCGCTTTGGCGCTAAAGGGCCGAACATGGCAGTCGTTACCGCCTGCG
CGAGCTCGATAAACAGCATGGGCGAGGCCTACAACTGCATCGCGCGCGGCGACGCCGACGTGATGCTCAC
AGGCGGCGCGGAGGCGGCCGTATCGCCGCTTGCCACAGCCGGATTTGCCTCGCTTAAAGCCCTTTCGAAC
AGAAACGATGATCCCAAGCATGCCTCGCGCCCCTTCGACGCGGAGCGCGACGGTTTTGTGATCGGCGAGG
GTGCGGGAATACTTGTTTTTGAAGAATATGAGCACGCCAAGGCCCGCGGCGCGCATATATACGCCGAAGT
GACCGGCTACGGCCTTTCATGCGACGCGCACCACATCACCGCCCCAGATCCCGACGGCGACGGAGCATAC
CGCGCAATGGCGATGGCCGTCAAAAAATCGGGCTGGCAGCCTGAGGAAATAGACCTCATAAATGCTCACG
GCACCTCAACGCCGCTCAACGACAAAATGGAAACGATGGCGATCAAACGCCTGCTGGGCGAAGATAACGC
GAAAAAAGTTCTTGTCCACTCTACGAAATCGATGGTCGGCCATGCGCTTGGCGCCGCCGGGGCCATCGAG
ACGATCGCTACGCTCCTTGCGATAGACAAAGGCATAGTCCATCCGACGATAAACCAGATAACGCCCGATC
CTGACTGTGACCTCAACACCGTTCCCAACAAAGCGGCAGAGGCCAAGGTCGACCGGGCGATAATAAATAA
TTTCGGCTTCGGCGGACACAACGGAGTACTTGCCATCCAGAGCTGTAAAGACTGATAATGAAGACAGACA
AAGGGCGCGAAGAACTTCTTCGCGCCTTTCAAAAAAAACTGCGCTACCAGTTCAACAATATAGACCTCCT
TCAAGAGGCGCTTACCCATTCCTCCTACGCGAATGAAAACGGCGTCAAATTCAACGAGCGTCTGGAATTT
CTCGGCGACGCCGTTTTAGAGCTCGTTACCTCAAACAGACTATTCCTTTCCTATCCTGACTATGACGAAG
GCCAGCTCACGCGTCTGCGCGCTCAGATAGTCTGTAAAAACAGCCTGAGCCTCTGGGCCGCCGAGATGGG
CATCAAAGGCCTCATTAGGATAGGCAAAAGTCTCGTAAAATCTGGGCCGACGGATTCCATTGCCGCCGAC
TGCGTTGAGGCGCTCTTTGGGGCGATATTTATCGACGGCGGATTTCAGAAAGCTGCCGAAGCCGTCTCAA
ACTTCCTGCAAACCAAGCCGGAGATATCGGGAGCTTCCGTCGTCAAAGACCCCAAGACCGAACTCCAGGA
ATACTTTCAGCGGCAGGGGATAGACGTGCCGCGCTACGAAATGCTGGAGCGCGTCGGTCCTGACCATGCC
TCAAACTTCAAAGTGCGGCTCATGACGGGAGATAAAATCCTCGCCGAAGCCTGGGGTGCGTCGACCAAAG
AGGCCGAATTTAAAGCCGCGGAAATCGCGCTGAAAAAGATACGCGAGTAGGGGATATCCCGTATGGTAGA
TATCCAGTGATGGAGGTTAAAAAGCCAACCGGCGGAAAACAGGGCTTCGTAATCGTCACAGTGCTTATCT
TCGGCGGCGTTCTTATGATCTGCGCGTCGCTCGCCTTCCAGGCGGCAACGGCAATGTTTGAGGAAAATAA
TATCAGCACAGAGCGGCTAAGAATTGAAAACGCCACCGCACAAGCTTCGGCGCTGGCCGAAGAGTGGCTG
CGGGTAAATATAAAAGATATCGCCAAAGGAGACTACTTCGCCATCTCCGCCGAGCCGGTAGAGAGTCCTA
TCTTGGACGTTCCTAAAGGTTTCTTCCAAATAATGACGGAGGAATATCCGAGTTATAACTTTTCCTGTCA
GACCATAGACCTTCACTATACCGATAAATTCACCGCCTCCGCCGACAAACTGCGCATTCCGCGCATCCCG
CCCGTGGAGACGCCAGGCGGCGCCATAGAGAGAGCCTACATACAAAAGGTCACCGTAACCCCAGCTAAAA
ACAAAAACGCCGCCTACACCTATACAAAGAGTCTGAGGGCGATAAAAGATACTTCGGGCGATATCCGCTG
CATAGTTGTTGGGATAACTGACTAAATCCGGCAGTGGCGGGGTATAGTTGCTGTGTAACAAGTGACAAAA
AAAGCAGTCTATGCAAATATATAAACATACATAAATATACAAATAATAATTACATTAGACTACAATTAGA
TAGAATAAAAGGAAAATAATATCTTAAAATAAATATATAGCATTCAAAGGTGCACAGCCGGCTACACGTT
ACGAAATGGCGTCGGTAGTAGCGCGCGCTCTTGTAGCGGTAGACGCTGAAAAGGCCAGCAAGCAGGACCT
CGAACTCCTCAAGAAGCTCGTCATGGAATTCAAAGACGAACTCGACGCCCTCGGCGTGAAGGTCGACAAA
ATCGACAAGCGCGTTGCCGTTCTTGAAGATCGTCTCGGCGGATGGAAACTCTCCGGAAGCTTCAAGTTCG
ACGCTAACTTCAGCAGCGACGACAACGATTGGTATAACGGAAATGGCGCAAGCACCGAATTCCACAAGGA
ATGGTTCGACCTCACCTTCAGGAAGCAGATAGAGGAGAACACGTCACTCTACGCACGTCTCCGTATGGGA
CAGTACGTAGCGGGTACGGGCCGCGGCGACATCAGCGGAGCCGACACTCGTTGGGATCGTATCTTTGTTG
ACACGAAGCTCCCCTACAACATCGACCTCCGCGTTGGACGTTTCCTGCTTGACTTCGAAGGCGACAACGG
GCTCTATTGGGAATATGACGCTAACCCGATCTACGGCAGCTATCGCGCAGACGGATTCCAGCTTCGTAAG
GCGTGGAACAACTTCACCGCTACGGCTGTTATCGGACGTAACTTCAGCGGCGGCTATGACTACACGAACA
ATGTTGGCGACTACATGGGTTATATCCTCGACCTCAACTGGAAGCCCAACGAGAAGTTCATGCTTGGCGC
GACCGGTTACTGGAATGTCGGCGACGCTGGTATAGCAGATGTTGACGATCTTGACGTAAATAATTACGCT
ATCTACGCCGGATTTAAGTTCACCCCGGCGATCGAACTCAAGGGTATCTACTACTTCCAGAATCTTGGCG
ATCAGTGGGCAGTAATGGAAGACAGCCCGAAGGCATGGAAAGCGGTCCTCGACGTGAAGCAGGAAGCTCT
CAAGTTCACCAGCCTCTGGCTCCAGTACGAGCAGGTCGACAACTCCTTCATGGGACTCAACCAGCAGAAC
AACATGGACTGGGGTGTAGTTCCCTCAATCTCCGACAACAGGCCGATCGGTGCTGACAGCACAACGAAGC
TTTGGATGGTCGGCGCGACTCAGCAGTGGAACGATAAGTGGAGCACATTCCTCAAGTACGCTCAGGCTGA
CTATGATGAGGACGTTCTTGATGACGCGAAGAACTACACGATCGGCGTGAACTACCAGTACACACCGGCG
GTGGCCTTCCAGCTCACCTATGACCATATCGACTACGGTGACAACAATCCTCTCGGATTCTACAGCGGAG
ACAACCACGTGGTTAAGTTCCGTACGACAGTCAATTTCTAATCTGACTCAACACTTGAAACAGAGACCCG
TAAGGGTCTCTGTTTTTTACGTCTTTTTACTTAATTCTTATGTTTAATTGGCAGAAGGCGGTATTTTTAA
TGAAAAATAAATACGTTCTTTTGCTTAGGTCTTAAGGTTCATTTTATTTTACAGAATTATCAAATATTAA
TTGTTGATATTTTCCTCTAAAAGGAGGCGGTAATTTTAAGGAAGACATATTGCGTCTTTTTACTTAGGTC
TTATGGTTCATTTTATTTTGAAGAGTTATTAAATATTGATTGTTGATATTCCCTCTTCAAAAGGAGGGGG
TATTTTTAAGGAAAATTTAACACGTCTTTTTGCTTAGGCCTTATAGTTCGTCTTATTTCGCGGATTTATC
AAATATAAATCACCGATACTTAAAAACAGGAGGCAACAATTTTGAGGAGAAATATAATTGGGCTTTTGAT
GTTCGTCTGTCTGATCACCGCTTTTGCGGCCACAGCAAATGCCGCAGCCACAGACCAGGTCCTTTCAAGA
TGGGAGAAAAAGACAAGGCTGCTTGACAGGGAGGACCAGGTTTCAAATCTCGAGATAAAGGCTACCTATT
ATTCGACAGAGTATATCGAAGCTCTGGTGCAGAGCGAAGCTAATAAAAACCTCTGGACACAACAGGAGGC
CGACGAATATAAATACCGGCTGCTGAATACCCTGCATTTGGAAGAGATGATCCCTATCCGTATAGAGTTC
ATGAACAACGGACCCAGCATGCACCTTGGCCCCTTTGACGTCATGGCCAAGCTGATGATCGGCAGTAAAG
AATATAAGATGGCCGATTACGACAAGAGGTTCAACTTCAGATTCCAGGGAGAAAAAGAGGGGCTCGTCTT
CTTCAACAGATATGACGAGAAGACAGGAAAGGATCTCCTTAAAGGCGTAAAACAGGTAAAACTCATATTC
TCGCCGACGATAAGCCCAATAACCGACGGCAGGCGTACGGAGTTTATTTGGGATATCGCAAATGACGATC
CGAACAAACTCTTCCAGGGCAGGGCCGCCGCGAAGTATGAGACTGACCGTCTGCTGAAGCGTCTTGAAAA
GCTGCGCGCTGATAAGGCGGAAGAGGCGAAGAAGATGGCGGCGATAGACAGCGAGATATCAACTATACAG
GCAAGATTGGACGAACTGGCGGCGATTCAGTGATAGAACCATCCCGGTAGAAAAAAGCCCGAGCATAACG
CTCGGGCTTTTTTCTACCCTATTATATATAGAAGGTTTTATATCAAATATTTATCATAACAGTATCATCA
AGATAAATTATGACGCGTCCATATTGTTTCTTCGTAGTGACAATAAATAAAACCTACCTTTATATATAGG
TTATATATAGGTGCGCGCGAAAAATTTAAAGTAACCCATCTGAAAGAAATACAACAATAAACGAGGTATA
TGCTCTGCGGAATTATGGCAAAAAATATATCGTCCGTATAACTAATAAGCGCTAACAACATAATTATAGA
ACATAATAGTTATTGTTATATACTAAAAGTAATTAAAATTAATTACTTAATGTATTTTTATATAATTTTA
TAAATACAAAATAAATATATTTAGCATTCAAAGGTGCACAGCCCGCGACCCGTTATGAGATGGCCTCGGT
AGTAGCGCGCGCCCTCGTAGCGGTAGACGCTGAAAAGGCCAGCAAGCAGGACCTCGAACTCCTCAAGAAG
CTCGTCATGGAATTCAAAGACGAACTCGACGCCCTCGGCGTGAAGGTCGACAAACTTGACAAGAGAGTAG
CAGTCCTTGAAGACGGTATCGGCGGATGGAAAATTCGTGGAACGTTCCGCTTCGACGCTAAATTTGCTGG
AGGCGACCACGATACTAATTACTACACGGCTAATGGTGCGGATAACGAATTCACAAAGAGCCAGTTCCGT
CTCTTCCTCACAAAGCAGATAAGTGAGAACACTTATTTCTATGCTCAGTATCGCACGGGCAGCGATTCAG
CGGGTAATAGTGATGGCCGTGGAGATCTCCAGCACATGCGTTGGTCACATCTCTATGTGAATACCAAGCT
CCCCTATGACATCGATTTCCGCGTTGGACGTTTCGGAGTTGACTTTGAAAGTGACTACGGACTCTATACC
GACAACGATGCTATCTTTGGCGACTTCCGTACAGATGGCTTTAGGCTCACCAAGAAGTGGAACACTTTTA
AGGCGACAGCAATCGTAGGACGCAACGATAATTTTGGCAATGACTACGGAATGGACATCAATCGTGGCGA
GGGTACATATATGACTTATGCTCTCGACCTCAACTGGCAGCCCAACGAAAAGCTTTTCGCCGGTGCGACA
GGTTACTGGTTTAAGGCCGACTCGACAACCAGAAATGTGACCGAGAACGTAGTAGAAAATAACAAAGTAG
TAGGCAAGAGTGTTGTAAAGTCAATAGATGGGGATTACGACATAGATATATATGGTCTCTATGCTGGATA
CAGCTTCACACCGTCAATTCAGTTAAAGGGTATCTATTATTTCCAGAGCCTCGGAAGTGATGTAATGACT
TACGGAGCTGTAAAGGCTGGGGATACGGAAGATAGCCCGAAGGCTTGGAAAGCAATCCTCGACATCAAAC
AGGACCTTCTCAAGTTCACAGGACTCTGGATCGAATACTCGCAGCAGGACAACACATTCCTCGGTTACGA
AAACCGTTACTCGATCGGTGGCGGCGGCGGTAACTACGATTATGTCGGACGTAACATGGACTATGCCAAT
CCTTACGGGACCTCGAAGTGGTGGTTTGTGAAGGCCGACCAGAAATGGAACGACAAGTGGAGTAGCTTTG
TTCGTTTCGCGAATGTCGACTACGATACAGATTATCTTGACGACGCGACAGAATGGGGTGTAGGTATTGG
ATATCAGTACACACCGGCTCTTTACTTTGAACTCGCTTACGACCAGGTCGACCACGGCGACACGAACCTT
CTTGGTTTCGATGGAGCTACAGGCAAAGACCACGTCGTACGCTTCCGTACAACAGTCAATTTCTAATCTA
AGTTAATTTACACAAAAATAGAGACCCGTACGGGTCTCTATTTTTTAAGCGAGCGAGTTTTATATCCTTT
ATTCATTCTTCTCTATTTTATTCTCGTCTTTATTACAAAGAATATCACTGAATTGGAGGCATTCAATTTG
AAAAAATTCACATCACTATTGATTCTTCTCACAGCGCTCTTGATTTATCCCAGCGTTGTCCCTGCTTCTT
GCGCAGCAACATTTGCCCAAGTACTTCAGCGCTGGACAAAATCGACAAAGGTTATAGACGAAGATGGCGG
CAATCTAGAAATTAGAGCCACTTACTATTCCTCCGAGTTTATAGAAGCTCTCGTACAGAAAGAGGCTAAA
GACAATCTATGGACTCAGCAGGAAATGGAGGATTATAAATATAAATTTCTTGGTAGTCTAAGGCTTGACG
AAATGATACCAATACAGGTGGAGTTTATCAATAACGGCCCAACAATGCACATGGGGCCCTTTGATATAAT
GGTAAAGCTCAGAATAAAAAATAAAGCGTATAAACCTGTCGATTACGATAAACGTTTTAACTTTCAATTT
CAGGGTAAAAAAGAGGGATTAATATTTTTTCCCAGATATGACGAAAAAACTGGACAAGAGCTGTTAAAAG
ACGCTAAAAACGTAAGGCTAGAATTTGTATCCGCAATAAGCCCAATGTTGGAGGGTGCAGACATTACATT
TATCTGGGATATCGCCCGCGACGATCCGCAGGCACTATATAAAGGTGCGACGGCAAATAAACTCGAAACG
GACCGCCTGCTCAAGCGTCTTGAAAAGTTACGCAAGGACAAAGCAGATGAAGAAACAAAATTATCTACTA
TTAACAGCGAAATTGCCACGATTCAAACACGTTTGGACGAACTAGCTAAGCAATAGTAAACACACAATAA
AACAGGCCTGGCGGATAGATAACTCAGCCTGGCCTGTTTTATTGTCCAATTTTAGTATAGTGTGTCTTGT
TATATCTATTGTTCAGCAAGCTCATCCAAACGGTTTTGGATAGTTGATATCTCGTCGTTGATGGCCTTTA
ACTTGGCCTCTTCTTCGGCTTTGTCCTTGCGCAGTTTCTCTAAGCGCTTCAGCAGACGGTCAGTCTCGAC
ACGGGCCGCGGTCTTTCCCTGGTAGAGCTTTTGCGGGTCGTCGTTGGAGACATCCCAGAGAAATTTCGTC
GGCTGGCCCTTTGTGATCGTCGGTGCGATAGCGCTGCGAAGTTCCAGGGTAACGGTCTTTACGCCTTCCA
ACAGATCTTTGCCGGTCTTTTCATCGTAGCGTGGAAAGTAGACGAGCCCCTCCTTCTTGCCCTGAAATTT
GAAGTTGAGGCGTTTGTCATAATCTACCGGCTTGTAGCTCTTGTTTTTTATTATTAATTTGACCATGATA
TCAAACGGCCCCATGTGCATCGTTTCAGCGTTGTTGTTGAACTCTAGCTGTATCGGTATCATCTCGTCCA
GCTTCAAGGCGCTGAGGAACTTATATTTATAGTCGTCCGCCTCCTGCTGTGTCCAGAGGTTCGCCTCAGC
CTCTTTCTGAATATATGCCTCAATAAACTCCGCGGAGTAATAGGTTGCATTTATCTCCAGATTGCTGAGT
TTGTCTTCGCCAGTATATTTACGTGACTTTGTCCACCGGTCGAGTACCTGTCCGAAGGTATCTGCGTTGG
CAAAAGAGATTGCTATGAGACTCAAAAGCGCCGCCATAAGCAAAATCGGTACGAAATTTTTTCTCAAAAG
AGTTTTCCTCCAGTCTGATTTGTTTTGCTTTATAAAGCCGGATGGAATAGATTAGAAGCTAGAACATGAA
GTTCTTAACAAAACAGAGGCCCGAAGGCCTCTGTTTTAGTTGTTGAATGTTTTGTTGTTCAGACAGTTTT
ACAATTAGAAATTGATCGCTGTACGGAACTGGAATACGTGATCTTTGTCGTTCTTGAATCCAGCAAGGTT
ATCGCTTCCGTAGTCGACCTGATCATAGGCAAGGCGGAAAGCAATGGCCGGTGTGTACTGATACGTTACA
CCAGCGCCGTAACCCTTTGCATCGTCAAGACCGTCGGTGTCAAAGTCAGCCTGCTGGTAACGGAGGTAGC
TGCTCCACTTATCGTTCCACTTCTGGGTGGCATAGATAAAGAAGAGCTTTGAAGTGCCGTCGTTCCAGGG
CATATTGTCAGAAATCGACGCTGCCTTAGCAGAATCAACGCCGAAGCTATAAGGATCGCGTACACCGGCG
AAGGTGTTGTCCTGCTGCATGTACTCAAAGCGAATGCCGGTAAACTTCAGGAGATCCTGACCAAGGTCAA
GTGTTGCTCTCCATGCCTGCGGGCTATCCTCCGTTACATTACCTGTAGTTTGGCGATCAAGATATCCATA
ACGGACTACATCAGAACCAAGATCCTGGAAGTAATATGTTCCCTGGAGAGTGATTGCTGGTGTGAAGCTG
TAAGAGGCATAAACACTGTAAGTGTTGATGTCAAGATCTGCATCCGACCATGCTTCATCGCCATCTTCCT
GCATCCATACACCGTTAACTCCGGCAAAGAACTTCTCGTTTGGCTGCCAGGTAAGGTCAAGAGCATAGTT
CATGTAAGAATCAGTGATGTCAGCTAAAAACTCATCACCATTTTCCACAGGATTGCTGTAATCGGTATTA
CGTCCTATAACTGCCTTCGCAGCAAAAGAGCCCCAATTCTTCGTGAACTGGAAACCGTCTACACGGTAGT
CTCCGAAGATCGCATCGTTGTCAACATAGAGACCGTGGTCGCCTTCAAAGTCAAGGAAGAAACGTCCTAC
GCGGTAGCCCACACCATAGGGAAGTTCAGTGTCAACATATACCTGGCGAAGATTTAGCCAACCAGCGTCA
CCATGTCCAGGTCTTCCACCTGAGGATTCAGAACCAGCGCGGAACTGGGCGTAAAAGCTGGTAGTATCGC
TGATCTGCTTCTGAAGGGTAAGACGAATTCGGTCTTTCTGGAAATCTGTGTCGTTATTACCTTCTGTGTA
GGAGCTGTGAGCCTGATCCCCACCGGCGAAGTTGGCGTCAAACCAGAACTGTCCGGAGAGTTTCCATCCG
CCGAGGTTCTCTTCAAGAACGGCAACGCGCTTGTCGATTTTGTCGACCTTCACGCCGAGGGCGTCGAGTT
CGTCTTTGAATTCCATGACGAGCTTCTTGAGGAGTTCGAGGTCCTGCTTGCTGGCCTTTTCAGCGTCTAC
CGCTACGAGGGCGCGCGCTACTACCGAGGCCATCTCATAACGGGTCGCGGTCTGTGCACCTTTGAATGCA
CAGCTCCGCGTGCAATAATCAGTGTTGTTTCAAAGTTTTTTTAAATGTGTAACAAATGGGTAATTAGTGA
TTAATGGCGGAGCATATTGACCGCTTCCTCCAGAGAGTTGTGAGAAAGGTGGGCGTACCTCTGCGTCATT
GCGATCGAACCATGGCACAATAGCTTTTGGATTATGTGAAGCGTAACGCCTTCGATCGCGAGCTGGCTCG
CGAAATCATGTCTCAGGCAATGCCACGTAAAATTTTTTACCCCTGCCTTTTCCAACACCCTCATGAAGGG
GCGCGTTATGTCATTTCGGCGTCCTCCGTCCGCCGCGGAAAAAATAAAGCCGGTATCCGCACCGGTGAAC
TTCTGCCAATTCACCAGCGTCTTATAAGCGATCTTGTTGAGAGGGATGACCGCGTCCTTTCCACCCTTCA
TGATCTCCGCGCGGAGATTGAGGCTGCGCAGCTTAAAATCCACATCCTCCCACTTGAGCCCCAACAGCGT
CCCCTTCCTGATGCCGGTGTTCAAACTTAAAATTACGGCCGGCTTCAGATAATCCGCTCCCTGCAGCTTC
TCCCTTTCGTCAAGCGCCGACATCAGACGCGCGCGCTCCTCTTTCGTCAAAAAACGGGCGACCACCCTGG
AATCCGTCTGCGGCAGCTTGGGAGCCTTAAAGGGGATCTCGTCGAGTAAACCATGCTTGACTCCCCAAGA
CGTCACAGCCTGCAGCGCCGCGATACGGCGGTTGATCGTGGCCCTTTTTATCTGGCCGATGTTATCCATC
TGCCATCGCTCGATAGCTTCCGTGGAGAGAGACGACACCGGCACGTCGAGAAACTCTTTAAAAAGCCTTA
AGGCCCGCAGAGTCACCGTGCCGCTCTTCTGATGCGAATTGACCCAAGGTTCGTATTCGTCGATCAACTC
GCGCAGCGTCACGCCTGTGCTGGTATGTTTCTCCGGATTCATAAGCGTAGCCGGATCTACCCCCTCCAGA
TACAATTTCGCCAGATACTCTTTGGCGATCTTACGCGCGGCGGCGAGATTTACAAGGGATGCGGAGATTA
TCTTTTTGTTCTTCAGTTTCTTCTCGGGCGGTGGCGTTCGGTAGCTTAAGTACCACGTCTTCCTGCCGGA
AACCTCCACGCGAAGAAAAAGGCCGCGAACAAACGTGTCGCGCAGGTCATAGCGCTTGTCCGTGGGGAGT
GCCTTGTCACAGATAGGTTGCGTGAGATAAATCAATGCCATTTTTACAATCCCCCATTTTGTATAAAACT
TGTGTAACGAGATAAGAAAATATAACAAAATTTGAATATTAAATAGCCCCATTACATCAACATGAGACCA
CAGACCCATACAGCTATAAAAAAATATATGTATAATGCTTACAAGCGATTAGGAAAAAATGTTCGCTGGC
AATTTGCAACTTGACAATTTGGACCCCAAGTAGCTTGGAATTCTGCGACGACCCTGGACGGCAAGAAAGA
GAGGTGAAAACCAACCCCCAGCCAATAAAGGAGAGCAGATTTTTAAGGCAGAGGTAAAACTTGAAAAGGT
TGACGGCAAACGTAGAGCAAGGAAACATTGGAGACTTGAGTATGAATGCTGGCAACCCTTGAAGCAGAGC
TTCTGCGTAATAAAAAAACTAAAAAACAACCAAGGGGGTTGTACAAGTAATGAAAAAGTTTATGGCAGTA
CTCGCAATGGTTGCCGTAGTAGCGTTCGCCGCTCCGGCACTCGCAGCAACAAACCCGTTCATGGATGTAC
CCCAGGGCCATTGGGCCTATGATGCAGTAGGTCTCCTCGCTTCCCGCGGAATCGTATCAGGATATCCTGA
TGGCGCATTCAAAGGTGCACAGCCCGCGACCCGTTATGAAATGGCCTCGGTAGTAGCGCGTGCCCTCGTA
GCGGTAGACGCTGAAAAGGCCAGCAAGCAGGACCTCGAACTCCTCAAGAAGCTCGTCATGGAATTCAAAG
ACGAACTCGACGCCCTCGGCGTGAAGGTCGACAAAATCGACAAGCGCGTTGCCGTTCTTGAAGATCGTCT
CGGCGGATGGAAACTCTCCGGACAGTTCTGGTTTGACGCCAACTTCGCCGGTGGAGATCAGGATTTCAGC
TCCTACACATCAAACGGACTCGACACAGACTTTGAGAAAGACCGTTTCCGTCTGACGCTTACAAAGCAGA
TCAGCGAAACGACGAGCTTCTACGCCCAGTTCCGCGCCGGTTCCGAAGCTTCGGGCGGCAAGAGCGGTTA
CGGTGACGTTGATGGATTCAATATCCGTCAGGTCTATGTCGACACAGTGCTTCCCTATGGCGTTGGCTAC
CGTGTAGGACGTTTCTTCCTCGACTTTGAAGGCGACCATGGTCTCTATGTAGACAACGATGCGATCTTCG
GCGACTATCGTGTAGACGGTTTCCAGTTCACAAAGAGCTGGGGTACGTTCTCAGCGAAGGCTGTTGTCGG
TCGTAACACATTCAGTGGCGCATACAAAGGCCCTGGTTATGTCATTGATAAGGATGGCGCTATCGATCTG
AGCACTGGAAATCTCGGAGACACGAGCTATATGCACTATGCCCTCGACCTCACATGGCAGCCCAATGAGA
AGTTCTTCATCGGCGCCAACGGAGTCTGGGTCAAAGAAGACGGTGATATAGCGGAGCTCGAAGATACTGA
CTTCAACACCTACAGCATCTATGCCTCCTACAACTTCACACCGGCGATTGCCCTTCAGGGAACCTATTAC
TTCCAGGATCTTGACGAGGGTATAGCGGCTGGCTATGAAGACAGCCCGAAGGCGTGGAGAGCTACACTTG
ACGTCCGTCAGGAAGCCCTTAAGTTCACCGGACTTCGCTTTGAATACCAGCAGCAGGATAATACCTTCAA
TGGTGTAAGAGATCCTTACAGCTTCGGCGTTGATTCAGCGAACGCGGCGTCAATCTCACAGAACATGCCT
TGGAATGACGGTACTTCGAAACTCTTCTTCATCTATGCCGACCAGAAATGGAACGACAAGTGGAGCAGCT
ACCTCCGTTATCAGCAGGCTGATTTCGACACCGAAGGTCTTGACGATGCGAAAGGCTATGGAGTTGGCGT
AACTTATCAGTACACTCCGGCAGTTGCTTTCCGTCTCGCCTATGACCAGGTTGACTACGGCGATGGTATC
GCTCAGGAATACAACGGCAAGGATCACGTGTTCCAGTTCCGTACAGCGATCAATTTCTAATTGTTAACTG
TCTGAACAACAAAACATTCAACAACACAAAACAGAGGCCTTCGGGCCTCTGTTTTGTTAAGAACTTCATG
TTCTAGTTTCTAATCTATTTCATCCGGCTTTATAAAGCAAAACAAATCAGACTGGAGGAAAACTCTTTTG
AGAAAAAAATTAGTACCGATTTTGCTTATGGCGACGCTTTTGAGTCTAATAGCAATCTCTTTTGCCAACG
CAGATACCTTTGGACAGGTACTCGACCGGTGGACAAAGTCACGTAAATATATTGGAGAAGATAAACTCAG
CAATCTGGAGATAAAAGCAACCTATTACTCTGCGGAGTTTATCGAGGCATATATTCAGAAAGAGGCTGAG
GCGAACCTGTGGACACAACAGGAGGCTGACGACTATAAATACAAGTTTCTCAGCGCTCTCAAGCTGGATG
AAATGATCCCCATTCAGATAGAATTCAACAACAACGCAGAAACAATGTACATGGGACCATTCGATATAAT
GGCTAAATTAACGATAAAAAATAAAGCCTACAAACCGGTGGACTATGATAAACGGCTGAATTTTAAGTTT
CAGGGCAAGAAAGAGGGGCTCGTATACTTCCCACGCTATGATGAAAAGACAGGTAAAGATCTCCTAGAAG
GGGTAAAGACCGTTACCCTGGAACTCCGCAGTGCCATCGCACCAACAATTACAAAGGGACAGCCTATAAA
ATTTCTCTGGGATGTATCCAACGACGACCCGCAAAAACTCTACCAGGGAAAGACCGCCGCACGTGTAGAG
ACTGACCGTCTGCTGAAACGTTTAGAGAAACTGCGCAAGGACAAGGCCGAAGAAGAGGCCAAGTTAAAGG
CCATCAATGATGAGATATCAACTATCCAAAACCGTTTGGATGAACTTGCTAAGCAATAAGTCTAAGATTT
TTCGTTACCGTTAAAATAAAAAGGTGCAGTGAAAATAATTTGCTATTTTCGCTGCACCTTTTTATTTATT
CTGTTGCGGTTAACTCCATAACTTTACCTAACCCTGTATTTTACTTTATTAGCATATTTTTGCCCAAATA
GCAGTCCTAGAGTCTCAAATTTTAAAACGAAGCTGCGAACAGTGGCATAGGCGGCATTCCTAAAATCTCT
TTCCAACTGCTTTGTTGAGAACTCATTGACTCCGTACACAGATAAAACAAAATTCCATAGGTCACGTTCT
TTTTCTGTTATCCTGCCTTCGGATAATAGGTTTTTGTATATCTGAAGAGTATCAGATTGCGACCTTTCCA
AGCTCAGCTTATTGTAGATATTTTCAATGAAATAAGAGAGAAACGGCGTGATATCTATCATACCGCTAAT
ATTTGCGTTCTGTTCTATGAGTGAATAAGCCTTGTAATAATCTTTACGGCTGTCATTGATATAGCTGGAA
AATGGAACATACAACGCGGAGGAATATCCCTGCTGGACTAAATACCACAGATGCACCAATCTGGCTGTCC
TTCCGTTACCGTCAAAGAAAGGATGCAAGTATGCTATATAAAAATGAATAACAGCAGCCTTAACAAGATC
ATGTATATCATCCTTCTGATTGATAAATTCTATCAGCTCTCCCATATACTCCGGCAGCTTCGAATGATGA
AGCCCCTGTTGCTCCACCTTATTTCCGACTATGAAAACATCATCATGCCGATAGGTGTGCGTTGGCAGTA
ATTTGTCGTTTTCGTCGAGATATTCCCCCACCGAGGTCTGGTATAGTTTATGAAGATTTGCCTCTGTGAT
TTTATGGTCCAAGTCAGCGATGAATTCCAAGCCACGCTTAATACCATAGATACTGTTTTCATTTTCATTC
AACGGGGCATAGCCGCCGAGGATTCTCCGGATGCTATCGCGTGATGAAGCAATATTTTCAATAGTAAGAG
TTGAATGTATTTCATCTTCCATAGCCTTAACGCTAAAAGAATTTTCGTTGATCTGGGGGGAAAGCAACAA
TTTGACGGAGCTCAAGTTGACTCTTGTAATGTTGTCGAGATAGACCAAAGCCTTCCCTGAAAAATCACGC
AGAGGAAGACATTTGTACATAGTGCTCTTGAGCAAAGCAATAAACTCGGATACATCAGATACAGAATATT
TATATTGCATGCGTTTAAGATCATTTATTTGTTTGTCGGATAACATCTTCGTAAACAACAGAACATCCAT
AAGAACACCTCTTTTATGATAGTAATTAGTATCAATATATATCAGTATAACGTAACCTGTTTATTTTACA
ATGATGGAAAAGTGACGATTTGAATATTCGCTCTGTGTAATAAATCATAAAAAATATATTTTAGTAGAGA
TTAAAATGTATAAAATACATACAATAGATTAGCAAAAAAGAAATCTATAAGATAATTTTTTATACAATAA
GAATAGTTTTAATAATCATTTAGCATTCAAAGGTGCACAGCCCGCGACCCGTTATGAAATGGCCTCGGTA
GTAGCGCGCGCCCTCGTAGCGGTAGACGCTGAAAAGGCCAGCAAGCAGGACCTCGAACTCCTCAAGAAGC
TCGTCATGGAATTCAAAGACGAACTCGACGCCCTCGGCGTGAAGGTCGACAAAATCGACAAGCGCGTTGC
CGTGCTTGAGAAGAATCTTGGCGGTTGGAAGCTCAGCGGACAGATATACTTCGATGCGAACTTCACTGAT
TATGACAGCGCTCCCGATGATGACAGAAGCTTTAAGTTTGGCCGTCTGCGTTTCTTCCTTGGCAAACAGA
TCGATGAAAATACGTCGCTGTTAGTTCGTATAAACGCAGCTGACGGGAGCTTCACATGGGATCGTGCTTA
TGTCGATACAAAACTTCCCTATGATGTCAATTTCCGTTTTGGACGTTTCAACTTTGACTGGGAAGGCGAT
CTTGGCCTGTATGATCCTTACACTGTCAACAACGACGCCACCTTTGGCGACTGGGATGTCGATGGCTTCC
AGTTTGCTAAGACATGGGGTATGTTTAATGTGACAGGTATCGTCGGTCGTAATGCTGGTATCGAGTATAA
TGATGACATCGTTACAGAAGGCGATGACAATACCCATATGACTTATGCTCTTAAGATTGGTGCAAACGGC
GAGAAATGGATGCTTGGTGCTATGGGCTATTGGTGGAATGCTGACAATCTCAACGCACTTGTTGACGTCA
ATACCTATGGTATTTATGCTGGCTATAACTTTACACCGGCAGTCCAGCTGAAGGGTGTTTACTACTTCCA
GGATCTCGATCCTGGTTTCAGCTTTGATGGCGATGATCCTAAGTCATGGAAAGCCATTCTCGATGTGAAA
CAGGATCTCCTCAAGTTCACCTCACTCTGGATTGAATACGCACAGCAGGACAATACGTTCTTTGGAACAA
ATTCCTATCAGTATCTTGGTGCCAACGAAATGAACAACCAGCCGTTCAATACCGGTACCGCGAAGATATT
CAACATCATCGCTGACCAGCAGTGGAACGACAAGTTCAGTACCTATCTGCGTTATTGGCAGGCTGACTGG
GATACAAACGGCATCGACGACACGAAGAACTGGACCGTTGGCGTAAGATATCAGTACACACCCGCCATTC
AGTTCAAGCTTGAATACGACAGCGTTGACTACGGCGATGGCGCCTTCCAGGAATACAACGGCAAAGACAA
TATCTTCCGTTTCCGCACAACAGTCAACTTCTAATCAACTCGTTTAACACAAAACGGAGCCCCGAAAGGG
GCTCTGTTTTTTACGTCTTTATTAACTTTATATCATTCAGATTCAATTTCCGTATGTCTTCATAAAAATA
GTAAAATATGAAAGGAGCTTCTCATACATGAAGAAAATATCTTTACTTGTAGCCTCCCTCTTGCTGCTTA
TGGCTATGCCGCTTACAGCAAACGCCGATGCTTTTGACCAGGTGATGCAGAGATGGACGAAAAAGCAGCT
ATTCCAGAGTGATATGGACGGCAATCTGGCGGTCAAAGCTATTTACTATTCCGCCGAATATATGGAGGCC
TATATTCAGTCAGAGGCGAAAAAGAATCTTTGGACGGAATCAGAGACAGAGGACTTTAAATACAAGTTCC
TCACGGCACTGAATCTTAACGAGACTATCCCCATCTATATCGAGTTTGTAAATAACGGTCCGACTATGCA
TCTTGGCCCATTTGATAATATGGTCAGTCTCAGGATAAAGAACAAAACATATAAACCGATCGAATATGAC
AAGCGCTTCAACTTTGGTTTTCAGGGACAGAAGGACGGTCTTGTCTTTTTTCCCAGGTATGATGTCAAGA
CAGGCAAGGATTTACTTGAAGGTGTAAAGTCCGTTCGCCTGGAATTCAAGCCGGCGATAAGCCCAATATT
GGATGGCAAGGCCCCCTTTTATATCTGGGATATAGCAAAAGACGATCCAGACAAGTTGTATCAGGGCTCT
ACAGCAGCTCGCATGGAGACTGACCGCCTGATCAAACGCCTTGAGCGCCTTCGTAAAGATAAAGCTGATG
AAGAATCTAAGCTGGCATCTATCAACAGCGAAATTGCCACAATCCAAGCACGTTTGGATGAACTTGCTAA
ACAATAAGATAAATACATAATAAAACAGTCCCGGCGCATAAATTCGCCGGGACTGTTTTTATGGTCTAAT
TTCAGTATAACGTATACGTTACTTGTCTTTATTGTCTTGCTAACTCATCCAAACGGTTTTGGATAGTTGA
GATCTCATCATTGATGGCCTTTAACTTGGCCTCTTCTTCTGCCTTGTCCTTGCGCAGCTTCTCAAGGCGC
TTCAGCAGACGGTCTGTCTCAAGCTTATTGGCGGCTGCGCCTTTGTACAAAGCCTGCGGATCGTCCCTAG
CAATATCCCAGATGAAGCTGATATTCCGGCCTTCGAGTATGGGGCTTATAGCCGGTACAAATTCTATGCT
CACATTTTTAACACCCTTTAATAAATCTTTTCCCGTTTTTTCATCAAACCTTGGGAAAAATACCAGCCCC
TCTTTCTTCCCCTGGAACTTAAAGTTGAAGCGACGGTCATAATCTACCGGTTTATAGGTCTTGCCAGCAA
TCCGCAGCTTTACCATTATGTCGAAGGGGCCAAGGAACATCGTTGGTCCGTTGTTTATAAACTCTATCTG
TATAGGGATAAGTTCGTCCAGTTTAAGGCTAGAGAGAAACTTATACTTGTAATCATCCGCCTCCTGCTGA
GTCCACAGGTTGTCTTTAGCCTCTTTCTGAACAAGAGCCTCTATGAACTCTGCAGAATAATACGTAGCTC
TGACCTCAAGATTAGCGCCATCCTCGTCTACTATCTTACGAGATTTTGTCCAGCGTTGAAGTACCTGGTC
AAAAGTATCGGCAAAAGAGGGAGCTGTCAAGGTACTTAAGTTACCAAAAAGCAAACCAAGGATTATCAGC
AGTGTCGTGAGTTTTTTCAATTAAATGCCTCCATTTGAGAGATTTTTTATAAAGAAGTAATAAATAAAAG
ATGAAGAAGCCGATATGTAAAAGCATTCTTAGAAAAACAGAGACCCTTTCGGGTCTCTGTTTTGAGTTAA
GCTGCTAGCTTAGAAGCTGACGTTGGTACGGAAGCGGATAACGTGATCTTTACCCTGTGCGGCTGTTGTT
CCGCTAAGGAAGGAATTATCGCCGTGATCAACCTGATCGTAGGCAAGTTCAAAGTAGAGAGCCGGTGTGT
ACTGATAGCCAACACCAAGACCCCACTCCGTAGCGTCGTCGAGCCAGTCTGTGTCGTAGTCAACATTCGC
AAAGCGGACAAAGCTGCTCCACTTGTCGTTCCATTTCTGGTCGGCCTTCACAAACCACCACTTGGAAGTT
CCGAAAGGATTTGAGAAGTCCATGTTTCTTCCAACATAGTCATACGCACCGCCGCCGATTGAATAGCGAT
TTGTCAGACCGAGATACGTATTATCCTGCTGTGAGTATTCGATCCAGAGTCCTGTGAACTTGAGGAGATC
CTGTTTGATGTCGAGGATGGCTTTCCATGCCTTCGGGCTATCCTCTGTCATACCGGCAGTTAAACCAGTA
TATGTGGGAACATCAGAGCCGAGCTTCTGGAAGTAGTAAATCCCCTTCAGTTCGACTGTGGGGGTGAACT
TATAACCAGCGTAGATGCCGTAGTTCTGGATTCCGAGGTCACCAGCGGTATCCGCTGTCGAGTCGTCGTC
GAACCAATAACCGCTCGCGCCAAGCATAAACTTCTCGTTAGGCTGCCAGTTGAGATCGAGGATATAGCTC
ATGAAGCTTCCGTTTTTACCATCAGAAAGGACAATATAATCATCGCCGAAGTTGTCGTTACGTCCAATGG
CAGCCGTAGCTTTAAAAGTATTCCACTTTTTGCTAGCCTGGAAGCCGTCCGTACGGAAGTCACCAAAGAT
GGCATCGTTGTCAATGTAGAGTCCATAATCGCCTTCAAAGTCAACTGCGAAACGTCCAACGCGGAAGTCG
ATGTCATAGGGAAGCTTTGTGTTCACGAACATATGTGACCAGCGCATATGCTGCGTATCGCCACGCCCAC
CATTAGCAGAATTACCTGCCCCGTCAGCGCCTGTACGGTACTGAGCGTAGAAGTAGGTATTCTCACTGAT
CTGCTTTGTGAGGAACAGACGGAAACGCTCTTTTTCAAAGTCATTCTTTTTGTTGCTCTCGTTGAAGTAG
TACATACCATTGTCGGTATCGTTGGCAAACTTAGCATCAAAGCGGAAATTACCACGAATTTTCCATCCGC
CGATACCATCTTCAAGGACTGCTACTCTCTTGTCAAGTTTGTCGACCTTCACGCCGAGGGCATCGAGTTC
GTCTTTGAATTCCATGACGAGCTTCTTGAGGAGTTCGAGATCCTGCTTGCTGGCCTTTTCAGCGTCTACC
GCTACGAGGGCGCGCGCTACTACCGACGCCATCTCATAACGGGTCGCGGGCTGTGCACCTTTGAATGCTA
AATAAGATATTTTTGTTTTTATTTCATGTGAAGTAGAGCCTTTTGGTAATCAAAATAACTAACTAATAGT
ATTAAAAATGTTAATTACATATGTAAATGTATACTAATTACTTCGTGCTGTTATACAGTGGTTACTCAAA
TACGCAGTTCTTAAAAGAGGCAATATATATGTTGGATAAACTTGATAAATTTTATCCACTATGTTATGCT
ATGCACAATACATTATATATAGAAGACATAGAAGAAAGAGGGGGGAGTTTCGATGATCATGACGCGGGAG
ACTGATTACGCGGTCCGTATTCTGCGGGCCTTATCGTGCGGTGAGCGTCTGACGGTGCGCCAGGTTTGCG
ATTCGGAGCTTGTTCCCGTGCAGTTTGCCTATAAGATTTTAAAGAAGCTTGCCTCCTGCGGTTATGTAGA
AATATTTCGCGGACAGGAGGGCGGCTGCCGTCTGAAGGCAGATCTTAACGAGCTTTCATTATATGATCTT
ATGCGCTGTATCAACGAGGATATTTTTGTCAATGCCTGCATGGATTCCGAGTATGAATGTCCTTGGCGGC
GTTCACACTGCGGCATGTGCCGTTTTCACAGCAGCCTTGAAGGGGTCCAGGGAGAGATCGAGGAGCTGCT
GAAGCGTAACTATATCGGAAATATGCTGTAAAACAGAGTCTAATTTTTTTGTGTGTAAAGTGGATAAAAA
TTATCTAAATACACCGGTAAGGTGAGGGAGGAATTCTTATGAATCAGTGTTTTGGATGTAATACCTGTAA
GAGCGCGGATAAGCCGCTTGAGTTATTTATTCGTTCTCTGCCGCTTGAGACGTCGCACCACCGTGTCGAG
GGGCAGTCGGTGAAGTGCGGCTTTGGTTTGCAGGGGGTGTGCTGCCGCCTTTGCTCCAACGGTCCCTGCC
GCGTGACGCCCAAGGCGCCGAAGGGCATCTGCGGCGCGACGGCGGACGTCATCGTTTCACGCAATTTTTT
GCGCGCCGTCGCCTCCGGCTCGGGCTGTTATATCCATATCGTCGAGAACACGGCGCTTAATCTTAAGAAT
ACCGCGCTGGCCAAAGGGCTGATCAAGGGAGAGAAGACGCTTGAGCGGCTCTGCGGGTTATTCGGCGTCA
CGGCGGCCGATAAGTACGGCAAGGCGCTTGCCGTTGCCGAGATGGTGCTCGCCGACCTTTATAAGCCGGA
GTATGAAAAGATGGCGCTGGTGAAGAAGCTGGCTTACGAGCCGCGCTATGCCAACTGGGAGAAGCTGGGC
ATCCTTCCCGGCGGTGCGAACGCGGAGATCGTCAAGGGCGTTGTGAAGTGTTCGACTAATCTCAATTCCG
ATCCTGTCGATATGCTGCTTACATGTCTTAAGCTGGGGATTTCCACAGGGCTTTACGGTCTGACGCTCAC
GAATCTTTTGAACGACGTGATGCTCGGAGAGCCGGAGATACGCCTGGCGCCGGTCGGCCTTGGCGTGATT
GACCCCGACTATATCAATATTATGATCACCGGCCACCAACATTCCTGTTTTTCCTATCTCCAGGACCGCC
TCACCGATCCTGACGTCACGGCGAAGGCCGTCGCTGCGGGAGCTAAGGGGTTCCGTCTTGTAGGCTGTAC
CTGCGTGGGGCAGGATCTGCAGCTGCGCGGCGCGCATTACGAGGAGGTATTTGTCGGGCACGCCGGCAAT
AACTATACCTCGGAGGCGGTGCTCGCTACCGGCGCGATCGACGCGGTGCTCTCGGAGTTCAACTGCACGC
TGCCCGGTATCGAGCCGATCTGCGAGGCGCTCAATATAAAACAGATATGTCTCGACGATGTGGCGAAGAA
GTCAAACGCCGAGTATATGCCTTTTATCTTTGAAAGCCGCGAGTGCGACAGCGGCCGCATAATCGACGCC
GTCATCGCCTCGTACCGGGCGCGCCGCGGAGAGGTCGCTCTGAACCTTCTGCCGGAGCACGGCAACCAAG
ATACGCTGACGGGCGTTTCGGAGGTCTCTCTCAAGGATTTTCTCGGCGGTAACTGGAAGCCGCTCATAGA
CCTTATCGTCTCCGGCGAGATCAAAGGTGTCGCCGGCGTCGTTGGCTGCTCAAATCTCACCTTCGGCGGT
CATGACGTGCTGACGGTCGAATTGACGAAGGAGCTTATCAAGCGAGACATAATCGTGCTCTCCGCGGGCT
GTTCGTCGGGCGGTCTTGAGAACTGCGGGCTGATGTCGCCGGCCGCCGCCGAGCTTGCGGGGCCGAAGCT
TAAGGCGATATGTAAAAAGCTTGGCATTCCGCCGGTGTTAAACTTTGGTCCCTGCCTCGCGATCGGGCGG
CTTGAGATCGTGGCGACGGAGCTTGCGGCGGCGATAGGCATCGACCTGCCGCAGATGCCGCTCGTCCTCT
CCGCGCCGCAGTGGCTGGAGGAGCAGGCTCTTGCCGACGGAGCCTTCGGGCTTGCGCTCGGACTGCCGCT
CCATCTTGGCGAGGCGCCCTTCATCACCGGCAGCAAGGTGGTGGTGGATGTGCTTACAGAGCAGATGAAA
TCTCTTACGGGAGGGCAGGTTATCATCGATCCCGACGCAGTGTCGGCGGCGGACAAGCTTGAGGGAATCA
TACTCGAGAAGCGGGCCGCGCTGGGGATCTGAGATGGAAAGGAGCGTGCGGCTATGAAACGTATCTTTAT
TGACGCCGATAAGTGCGACGGGTGCATGAACTGTTCTCTTGCGTGTATGAATGCCCACCGCAGGGACGGG
ATAGATAACATCTATTCCCTTGATTTGAACGACCCTGAGAATGAGAGCCGCAATTTTATTCTGCAGGACG
GTGGGAAACATTACCGCCCGCTCTTCTGCCGCCACTGCGATGAGCCGATGTGTGTCGTGAGCTGCATGAG
CGGCGCGATGCGTAAGAATCCTGAGACGGGGCTTGTCGAGTACGACGAGACAAAGTGCGGAGCCTGCTAT
ATGTGCGTCATGAACTGCCCTTATGGCGTGCCGAAGCCCGATACCGCGACGCGCAGCGTTGTAATAAAGT
GCGATTTCTGCGCCGGTAAGGAAGAGGGGCCGAGCTGCGTGCGTGCCTGTCCTAAAGAGGCCATCTATCT
TAAGGAGGTGGAGTAGATGAGACATCTTATCATCGGAGCTTCAGCTGCCGGTATCTCCGCGGCGAGAAAG
ATCCGCGAACTGCGCCCGGACGACGAAATCACGGTAGTGGCGAAGGACGCCGCCGTTCACTCGCGCTGTA
TGCTGCACCATTTTCTTGGCGGACGAAAGAGCGCGGAGGAGATAAATTTTGCGGGCGCGGATTTTTTTGA
GAAGAACAATATCCGCTTCATTGCGGAGGAGGAGATAACGTCCGTCCTTCCGGCGGAGAACTGCGCCGTC
GGCAGGAAATCGGGTAAACTGCCCTATGACGCTCTGCTGATAACCACGGGGGCGCGTTTCTTCATCCCGC
CGATCCCCGGCTTTCGGGAGGCGAAGAACGTCTACGGTCTGCGCGACCTCTCGGACGCGCAGAAGATAAA
GGCCGCCGCGCGCGGCGCGAAGGAATGCGTCATCGTCGGATCCGGCCTCGTCGGGCTTGACGCCGCCTAC
GCCCTCTGCGAACTTGGTATCAAGTGCCGGGTCGTCGAGATGGAGGACCGCATCTGCCCGCTTCAGCTAG
ACGCCGTGGCCGCCGCTCCCTATCAGCGGCTCTTTGAGGAGGTCGGCTGTGAGTTCTTCCTCGCGAAAAA
GGCCGCCGGCTCCGAGGTGGATGATGGGGGCCGGATGCGCGCGGTGCTGCTTGAGAGCGGCGAACGGCTG
CCCGCCGACTTTGTGATTGTTACCGCGGGGGTGCGTCCAAACATCGAATTTCTTGAGGGCAGCGGCGTCG
TAACAGACCGCTGCGTGAAGGTCGACGACTATATGCGCACGAACGTCGCCAACATCTGGGCCGCGGGAGA
CGTCGCCGGGCTCTCGGGCATCTGGCCCAACGCCGCTCTGCAGGGGGAGACGGCGGCACGCAATATCTGC
GGCGAGGCGGTGAAATATGCCGACCGCTACGCGATGAAGAACACGATGAATTTCTTTGGCCTAACGACGC
TCTCGCTGGGGCCCAACGCGTCGGAGGCCGGCGACGAGGTGCTGGTCAGCGAATGGCGCCGCGGGTATAC
AAAGGCGGTCATACGCGGCGGCAGGCTTGTCCACCTTACGATGCAGGGCGATATTTCAAACACGGGGTTC
TGGCAGGAGCTCGTCAAACGCGGCGTTAAGGTGAAGGATTCAGACAAGCCTCTGCACCGCCTGAGCTACG
CGGACTTCTGGCACTACGACGAGTCGGACGGAGAGTACTGCTGGGTTTAACGTGCCGCAGTTACGAACGT
CCTCCGGCGGGGCGGGCGCAGGGGCTGTTCTCATGCGCCTGCACCGGTTAAATGCTATTGATGTTTGCTT
TTTTTTGAAAAAGTGCTACAATTTAAGAGCTAATTCAGGAGAAATGACTGGAAGAGTGGGGTGTGCCCAC
TCTTCTTTTGTTACGGGAGGTGTTCTTTTTGAACCGGGAAAAATACAGCGAAATACACGGCGCCCTCTAC
CAGCGCGCCGAATCGCTTGGATATGAGTGCGCCGGCTTCGAGATCGTCTCGGAGGCAGGCATGGATATCC
TCAGGCTGTACCTGGAAATGCCTGGCGGCATAGATATAGAGGACTGCGAGCGGGTCTCGCGGGAGGTCAG
CGAATACCTCGACACGATAGAGGACGACCTGCCGGAGAGGTATTTTCTGGAGATCAGCTCTCCCGGCCTG
GAACGCCCGCTTTTCGTTATTGAGGATTACCGGCGCTTTGAAGGTAAAGAGGCTCAAATATACCTGAAGA
AGGGCGGCCGCACGCTGAAAGGAACACTTTCAGGAACGACGCCGGATGACGAGGCGGTCATCATGACCTC
CGAGGGAGAGCGGCGCGTCTCTCTCGACGATATAAAACGGGCTCATCTCATATATATACCGCAGACGGGC
CAGAAAAAAACCTTTAAAAAGATACCGAAAAAGAAAAAATAAACCGTTACCACGAAGGGAGTCGAATTGG
AAAAATGCAGCTTGGAAAAGATTTTAAAAAGGTTCTCCGGCAGATAGAGGAGGAGAAGGGGCTCTCGGAG
GAGACGATCGTCTCCAGCCTCGAGGCGGCGATGGTCTCGGCCTATAAGAAGTTCAAGGGCGGAAATCAGC
ACACCGAAGTCTACATAGATGTCGAAAACGGTGAGTTCTCTCTTTATGAGGTTTACGAGATCGTGGAAGA
GGTGGTCAATCCCGACGCGGAGATGACCCTTGAAGAGGCGGAACGCCGCGGATACAAGGAGCTCGAGGTC
GGCGACATCATCCGTACAGAGGTGCTGCCGGAGGATTTCGGGCGCATTGCGGCGCAGACGGCGCGGCAGG
TCATCATCCAGAAGCTCAAGGACGCCGAGCGTCAGGTGGTGTACGAACAGTTCTCCGACAAGATCGGAAA
CATCGTCACCGGTTCGATATTCAAGGCTGAGGGCGACCAGATACTCGTCCGCCTCAACGACAAGACGGAG
GCGATCATGCCGAAAGAGGAGCGTATCCTCGGTGAGAAGTATATTCCCGGCAGCCGCATGAAGTTTTATC
TTCTCGACGTGCGCCAGACGACGCGCGGCCCGCGTATCATCGTCTCGCGTACCCATCCCGGACTCCTGCG
CCGTCTGCTGGAGCTCGAGGTGCCCGAGATACAGGACGGCGTCGTCGAGATCCGCAACATAGTCCGCGAG
GCCGGCACCCGCGCGAAGATCGCCGTGGCGAGCCTCGACGTCAATGTTGAGCCGCTCGGCGCCTGCGTCG
GCAAGCAGGGTGGCCGCATTAAGTCGATAAGCAGCGAGCTTAACGGCGAGAGGATCGACATCATTGTATT
TAACAACGATCCGCTGAAATATATCGTGAACGCGCTCTCTCCAGCGAAGGTCGTGCGGATCGAGCCGCTT
CTTGATCAGGACCGTTCGGTCATCGCCTATGTCCGCTCCGATCAGCTCTCGCTCGCCATTGGCAAGGCAG
GGCAGAATGTGCGTCTCGCGGCGCGCCTGACCGGTTGGAAGATCGACATCAAGGTCAAGGAAGAGGAAAA
ACTGCCGACGATGAAGGACCTCTTCATGGATCTCTCCGAGATAATCGACGAGGATAATAAATAGGAGCGT
CCTATGGATAAGCAGAGTTCTCAGCCGGTGCTGAAAAAACAGAGGCCGCGGACCTGCGTCGGCTGCGGGG
AGGAGTCCCCGAAGCGTATCCTGCTGCGCGTTATCAGGACGCCTGATGGCGAGGTGCGCTATGATCCAAC
GGGAAAGGCCAACGGCCGCGGTGCGTATGTCTGCGCCCGGCGTTCCTGCGTAGAGTCCGCGAAGAAGAAA
AAATCCTTTTCGCGGGCGCTGAAGGCCGAGGTTCCCGAGCCCCTTTACGCCGAGCTGCTGGAAAAATGCG
GCGATGAAGAGGCTGGTTAGGATGGGCGCTCCGACAGAGAGGGCGCTCAGCATGCTCAGCCTCGCGCGGC
GGGCTCAGGAGCTGCTGATCGGCCAGGATAAGATATTTGAGGCGCTGCGCGGCGGGAAGCGGCTTGTGGT
ATTCGTGACGGAGGACTGCTCCGAAAACGTGCTTCGCAAGCTGCATTCGGCGGAAGAGCGCGGCGAATTG
AATATATTCATATTAAAAGATACCGGCAGGGAGCTTCTTGGAAGACATCTCGGGATAAACGCCGCGCAGG
CCGCGGCGCTTCCGGAGGGAAGCGGTTTTGCCGAAAAAATAGTTTCATTATTGAATGAAGACAGGAGTGA
TGCGGATGAGTAAAATCAGAGTATATGATCTTGCGAAGATGCTGGAAAAAAGCAATACGGAGATGGTGGA
GATACTGACAAAACTCGGAGTCAGTATTAAATCGCATATGAGTTCGATAGACGAAGGACTTATCCCGATG
GTGGAGGAGTCCCTTAAAGAGGCGAAAGAGGCCGCCGCGCAGCAGGCAATAGAGGAGATATCGACCTACC
CGACGGTAAATGTTCCCGAGGGAGCCTCCGTCTCCGATATTGCGGCGCTGATCGGCGAAAAGGCCGGCAG
CGCGGTCAAAGCCCTGATGGCCGAGGGGCTTATGGTACCCGCGACGACACGGGCCGACGAAAAGGTGCTC
CAGATACTGGGCAAGAGCTATAAGAAGAATTTTGTCTTTGGCAAAGAACCCGAAAAGACGGCGGAACCCG
AGGCGGCGCCCGCCGCGCCTGCGGTAAAAGAGCAGCAGGCGCAGCCGCAGCGTCCCCAGCCCGCCGCTAA
AAAGGCGAAGGGCAAAGAAAAATCAAAGAAGAAACACAGCGGCGCCGGAGAGGCGGAGACGCGCCCGCCA
ATCATCACCGTCATGGGACACGTCGACCACGGGAAGACGACGCTGCTTGACAACATCAGAAAGACCCATG
TTACCGAAAAAGAGGCCGGCGGCATCACGCAGCACATCGGAGCCTCCCGCGTCGAATATAACGGCAACAC
GCTTGTCTTCCTCGATACTCCTGGCCACGAGGCGTTCACCTCGATGCGCGCGCGCGGCGCACAGGTCACG
GATATCGCGATCCTTGTAGTCGCCGCCGACGACGGTATCAAGCCGCAGACGATCGAGGCGCTCAACCACG
CGAAGGCGGCTGGCGTTCCCATCGTCGTCGCCGTAAACAAGATGGACAAACCGGAGGCGAAACCCGAGAG
GGTCCGCCAGCAGCTATCGGACTACGGACTGGTCCCCGAAGAGTGGGGCGGCGATACCATCATGGTGGAT
GTGGCCGCCAAGCAGGGGCTCCACGTTGACGACCTTCTTGAGATGCTGCTCATCGTCGCTGAAATGCAGG
AGCTCAAGGCCGACCCGAAGGCCGCTCCGACCGGCACCGTCATCGAGGCGAACCTTGATAAGGGCAAGGG
GCCGGTCGCTACCGTCATCGTCCAGGAGGGTACGCTGCACCGCGGCGACATCATCCACACCGGCACGGCG
TGGGGCAAGATCCGCGCGATGATCGACGATAAGGGCAACAACGTGAACTCAGCCGGTCCCAGTATGCCGG
TCGAGATCCTTGGACTGGAAAACGTACCGCAGCCGGGAGAGAAGTTCACCACGCTCTCCACGGAGCGAGA
GGCGCGCGACCTCATCTCGCAGAGCGAATTTGAGCGCCGCGAGACGGACCAGAGCAAGGCGAAGCGCCTG
ACGCTCGAAGAGCTCTATGAGAAGATGCAGACGGAAGAGATCCCGCAGCTGCGTATCGTCCTCAAGACGG
ATGTGCAGGGCTCGCTGGAGGCCTTCCATTCTTCGCTGATGAAGATGAGTACGAACGCGGTCTCCGTGAA
CATCGTGCACGAGGGCGTCGGCCGCATCTCCGAATCGGACGTCATGCTCGCCTCCGCCTCCAACGCCATC
ATCATCGGCTTTAACGTCCGCCCGGACAGCAACGCGAAGAAGATCGCCGAGAACGAGGGCGTCCAGATAC
GCCTTTACCAGGTCATCTACGACATGCTGGACGACGTAAAGGCCGCTATGGAGGGTATGCTGGCTCCCGA
ACTGCGCGAGCACACTCTCGGCCTGGCGGAGATACGCGAAATATTCCGCGTGCCGAAGGTCGGCAACATC
GCGGGATGCCGTATAACCGAGGGACTTATGCGCAGAAGCGCGAAGGTGCGCCTCATCCGTGACGGCGTCG
TCTTCTGGAACGGCGAGCTGTCGAGCCTCAAGCACTTCAAGGACGACGTGCGCGAGATCAAGGCGGGCAA
CGAATGCGGCCTCAGCTTTGAAAAGTTCCAGGACTTTAAGGTCGGCGACGTAATCGAGGCCTACGAGATA
CTTAAAGAGAAAAAGACTCTGGAGTAGATTAGATTAAGCCTGCCGCCCCGTCCATGCGAAGCGCCGCGGC
GGCGGATTTATTCCGCCGCCTTCGCGGTTCGGCATTATGCGGCGGGCGGCGGCAGGCAGAATATACCTTT
TAAGACTGCCAAAGGCATGCTGTAATTGGAGTGAAGATAAGATGTCCTTTTGGATAGCTGCGGCGCAGCT
TTCACTGAGGCTTCCCTTTGCGGGCAGCCTCAAAGACCGCAGACATGTGGTGCGCTCTCTCACGGACGGC
GTACGCGGACGTTTCGCCATCTCCGCCTCCGACCTTGGGCCGGACGGATGTCATAACGCCGCCGAACTGG
GCTTCGCGGCGGCGGGTTCTTCCTCCGCGGAGCTTGACGAAAGAATGGGCAACCTTGAAAAATATCTGTA
TCAGAGGGAAGAAGAGGGAGAATTCGAGATAACCGGATTCTCGCTGGAGGTGTTCAATTATGGCGACCTA
TCGAATTGACAGGATAAACAAAGAATTTCTGCGTCTCATCTCCGAGATGCTCCAGACGCGGATAAAGAGG
GCGGAGGCGGCGGAGGCCGTGCTCACGAAGGTCTCCGTATCGCGTGACCTGAGCTACGCAAAGGTCTTTT
ATACCCTTATAAAGGAAGAAAACCGCGAAAAGGTCCAGGCCGTGCTCGACTCGGCGGCGGGTCCCCTCCG
TTCGATGCTGGGCAAGGAGATGCACCTGCGTACGATCCCCGAGCTTCACTTCTGCTATGACGACTCGGAA
AACAAAGCGCGTGCGATGGACGAGCTGCTTGATAAAGTGGCGGAGCTTGACGCGCAGAAGAGGGCCGAAA
GGGACGCTCAGCAGTGACGGCGGAGAAGAACGGCCTCTTTGACGAGGTGCTGAAAAAGCTGAAAAGACAT
GATTCGTGGGTGATACTCTGCCATGAAAATCCTGACGGAGACACCCTCGGCAGCGCCTTCGCGCTCTATT
CCCTGGGAAAGCGGGAGGGTAAATCAGTTATGATTGTCTGTCCAGACAGTCTGCCGGATACCTTCTCCTT
CTTTCCGCATGCGGCGGAGCTGCGCGTAACCAAAAGCCTTCCTGCCGGAGAGGTGCGGAACGCTCTGCTG
GCCGCCGTCGACATCAGCACGGAAAAGCGTACGCTCGCCAACATGCCGGAGCTGCTGTCGGCCTGCGCCG
ACTCCGTCAACATCGACCACCACGGCGACAACACGATGTTCGCCGCGACGAATCTCGTCGTGCCAAGTGC
CTCCGCCACCGCGGAGATAATTACCGCGTTGCTTTCGGCCTACGGCAAAGGCATCACCGAGGGGGAGGCC
TCTGCGCTCTACACGGCGCTGGTGACCGATAACGGCAACTTTCGTTACAACTCGACCTCGGTGGAGAGCC
ACGGCTGCGCGCAGCTCCTGCTCGAAGCGGGGGCGAAGCCGACGGAGATCGACGACCGCATCAACGAAAA
TATGACTGATAAAATTTTGCGCCTCTGGGGGCTTGCCCTATCGCGCACTGAGCTCTTTGCCGGCGGTAAA
TGCGCTCTATTCTGGCTCCGCGGTTTCGAGATCGACGGCGCGGATGCGGATTCCAACGCCCTTGACGGCC
TCATCAACATGCTGATGCGTATCAAAGGCGTAAAGGTGGCGCTCTTTCTCGCGGAGAAAAACGGCAATAA
TAAGCTCAGCGTGAGAAGCCGCGCGCCCTACAGCGCGCGCGATCTTGCCTCCCGCTTCGGCGGCGGCGGC
CATCAGAACGCCGCCGGCGCTAAAATTTCAGGTGGTTTTGAGGATACCCTCGCGTCGGTAAAAAAAGAGG
CTGAAAAGTATGTCGCTTTCGGGAATACTTCCGCTCAATAAACCGGCAGGGCTCAGAAGCACTTACTGTG
TACAGAGAGTGCGCGGCATCCTTGGCAAAAAGATAAAGACGGGACACGGCGGAACTCTCGATTCTACCGC
CTCCGGCCTTCTGCTCGTGCTGGTGGGGCAGGCGACGCGCCTCTCGAACTTCGTCATGGAGATGCCAAAA
CGCTATGAGGCGGAGATCGCCTTCGGCGCCGCCACTTCGACCGACGATATGAGCGGCGAGGTAACGGCGC
GCGCGCCATGGGAGCATATCACCGACGAGATGATCGACTCTGCGCTCTGCGGCTTTATGGGCTGGCGCAT
GCAGTCTCCGCCAGCGGTCTCCGCCGTCCACATCGAGGGCGAACGGGCCCACGCTCTGGCGCGCGGCGGG
CGGGCGGTCATACCGGAGGCCAAACCGGTCTGCTTTGTAAAAATATCCCGCCTCTCTTCGCTGGACGGTA
GCGGCAGGGTGAGAATGTGCGTCGATTGCCGCAAGGGCACCTACATACGCAGCTTTGCCCGCGACCTTGG
CGAACGCCTTGGCTCGCTGGCCCATATTGCCAGCCTTGCGAGAATATCAAGCGGTCCCTTCTCTATTACT
AAGGCTAAAGGCGCGGAGGCCCTTTTTGAAATGTCGCGCGAGGAACTTGCTGCGGAGCTGATCCCAGTTA
CAGGTCTCTGCGAACTCTTTCCAGGCTACGAGGCGGACGGCGATTCTTTCGAGCGGCTGTCTCATGGACA
GCGGATAACGCTCGCCGGGCTGAAACGCCGTCCGCTCGTACAGACCGCGCCGCTTGCCGGCAGGCTGGTC
GTCGCTTCGGAAAGGATATTCTCCATCTGTTCGCCCTTTCCCTGTGGGGGGACCTTTGAGCTGGCTCCCG
AGGTCAACATAATAATCCAGGGGGGCGGGGCCGAATGATATACGCGCTTGGGGCCTTTGACGGCTTTCAC
CTAGGTCACCGGCGGCTTCTTGAAATGGCTAAGCGGGAATCCGCACAAAGAGACACCGGCTGGGGAGTCA
TCACCTTCGAGGGCCATCCACGGATGCTCCTTAACCGTGACAACTTCAAACTGCTTTTCACGCCGCCCGA
AAGGGACCTGATCGCCCGTTACCTTGGCATACCGCGCATGGAGAAGATACACTTCACGCATGAATTCGCG
GCGCTTGAACCACGCGGGTTTGCGGACTACATCGCGGAAAAATACCGCGTCGACGGCCTTGTCATCGGTG
AAAACTTCCGCTTTGGCAGGGGACGCTCCGGCAATCCCGTCGTGCTTGCCGAACTTGCGCGGGAACGCGG
CTGGTCGCTCGATGTCATCCCCTCCTACAAGGCCGAGGGGCGGGTGGTAAGCAGCACCGCGACGAGAGAG
GCCGTCCTGGCCGGCAAAATGGCGCTGGCCTGCGAACTTCTGGGCTATCCGTTCATTATCAGCGGCAGAG
TGGTGCAGGGGGAGGCGCGGGGACGGCTGCTCGGATACCGCACCGCGAATATATCCGTCAAAGAGGGCAA
GATATATCCTCCGCACGGCGTCTACGCGGCCCTTTCATATATAGAGGGGGAGTGGCGCAGCGTCGCGCTC
AACATCGGCAGCAACCCGACCTTTGACGACGGACGCCGCGCGCCGCGCTGCGAGGCGCACGTGATAGACT
TTGACGACGGCCTATACGGCAGCCTAATGCGGCTCTTCATCATCGGACGTATCCGCGGCGAGAGAAAATT
TGACGGAGCGGAAGAGCTTATCGGACAGATCGGCGCTGATGTGGAGGCCTGCACTAAGCTCTGCGCGAAA
TACGCCGCGGAAAAAGAGGCCGAACTCGGTAATTTTGCCTCGGTCTTTGACAGTATCGGGGCGCTAGCGT
ATCATAACTAAGTTATAAACAAAGTGATTATTTTGAGGAGGAAGATTTCCCTTGCTGAGAACTATGCGGA
ACTATACCAAAGTAATAATGATAATCGTGATACTATTCTTCGTGGCTTCATGCTTCGCGGGATACGGGCT
CTACTCCCGTGGCAACAGGGGCGGCGGAGACGGAATGCGCGATTACCCCGTGGCGGAGGTCAACGGCAGG
AAAGTTCTGCGTTCCGAGCTTGAAAAGGGCGCGGCGCAGATCTCCGAGCAGTACGGCAGCAACGTCAGCT
CGGCGGACATCCCTCAGATCAGAAGGGCCGCTCTTGACGGCATTATCATTCAGGGCGAGCTGCAGAAGGA
GATCTCCAACAGAAAGATAGACGTTCCCAGCGACGAGATAGACGCGGCCTACACCAGGGCGATGGACAGC
TATCCCACGCGCGAGGAATTTATGGAATTTATCAAGCGCAGCGGGCTCACCGAAAAACAGATAAAAGAAG
ACATCAAAAAGCAGCTCCAGATGCAGAAGCTCATGGAGTCGCTTGAAAAAGATGTCGCGGTGGACGACAA
AGAGGTCCGCGCCTTCTACGACACGGCGAAGAATTTCCTCTATAAGCAACCCGCGGGCGTGATGGTCAAC
ATCGCCACCTTCAAGGACAAGGCGGCGGCCGAAGCGGCGCAGAAGGCGATCGCCGGCGGCGCGAAGTGGG
ATGCAGAGATAGAGAAATACAAAAACGACATCGAGATGGCAACCTCCTATGACAAACCGACGATCATAAC
CGACCAGATGCTGCAGCAGAAAGAGCTCTCCGTCCTCAAGGATTACCCGATGAATAAGGTCACTCCTGTT
GAGAGCGCCGGAGAGAACCACAGCTACATCGCCATCAAACGCAGTAAATCAGCCGAGCGTGTGCTTCCCT
TCGACGAAGTGAGCGGCGACGTTACGGCGGTGATCAAAAACCAGAAGATGCAGCAGGCTCAGCAGAAATT
CTACGGAGAGCTGCTCTCCCGCGCGAATGTGAAGGTGCTGGACGCCTCCATCTTCCCCGAGGAAAAGCAG
CCCGAGGCGGCCTCCTCCGACCAGACGGCGCCCGCGGCCTCCGAGGATAAGAAAGATTGACGCGAAAGCG
GCAAACGGACAAAAGAGAAACATACTGAAATGGCCGGAGATGACTCCGGCCATTTTTGTATGCTTCGCTG
GGTGATTTGGCCTTTTCGGCGCGTGCGCGCCGTTATATATTTTCAAGTATGAATTGTTAAGCGGCGGGAG
GAGCCTTATTCGTGCCCGCCTTAAAACAGATAAAATATAAAATAGAGGTGTATTTGCCATGGTAACGGGA
AAACTTATTGATTTACGGGGAAAGGCAGCTGTGGTCACGGGAGCGGCCGCGGGGATAGGAAAGGCCTCCG
CGATGATGCTGGCGCGTTCCGGGGCCTCCGTCGCGCTGTTGGACAGAAATTATGACGCGGCGGCTCTCTC
AGCCTCCGAGATCGCCTCGGAGTGCGGTGTACAGACAAAGGCCTACCGCTGTGACGTCCTCGCCGAGCTG
GATAGTGAGGCCGTAATTGAAGAGGCGGCGAGGGATTTCGGCGCGATAAACATCCTCGTCAACAACGCTG
GCGGCGGTGGAGGCGGCAGGGAAATATTTGACGGACTTACGGACGATTATCTCAATAAAATATTCGGCCT
CAACGTCTACAGCATATTCAGGTTTTCACGCCTCTGCCTTCCCCATATGAAGCGCGCGGGATACGGTTCC
ATCATAAACATCAGCTCGATGGCGAGCGTCATGAGCAGCATGAACATGTCTGTCTACAGCGCCTCAAAGG
CGGCTGTCAACGCGCTGACGCGCCAGATGGCGATCGACGTCGCCCCGGTCCGCGTGAATGCCGTCGCCCC
CGGCGCGGTAAAGACCGAGGCGCTGGCTTCGGTGCTCACTGAGGAAATGGAACGCAAGATGCTGGCCTTG
ACGCCGCTGAACAGGCTTGGCACGCCAGAGGATATTGCTTCGGCTGTACTTTTCTTTGCCTCACCGATGT
CATCCTGGGTGTCGGGGCAGACCCTGATTGTATCCGGCGGCGGCGCGCAGGTGCTGGAATGAGTATCACG
GCAAAACAATAATTGTTTTATTATCGTACCCTTGTCAGATTTCACGCTCTTATATACACTGGGCTTAAAT
GATCTTGGCAAAGGGCTGATTTTATAATGGACATCGAAAAAGTACTGAGCCGCTTTGAGGAGCTGCTCTC
GCAGGGCCGCGTTGACGAAGCCGGGCAGTATCTGGAAGAGACGGCAGCCGTTAGCGAAAGAGGCGGCGAC
GGCCTCGCGGAGGCCTCCTGCCGCAACGAACTGACGGGTTTTTGGCGTGTCTGCGGCCAAAGAGAAAAAA
GTTACGCCTCCGCGGAAAGAGCCTTAGCCCTGCTTTCAGAGAATGGTCTTGCCGGAAGCATCGACTACGC
GACGGTTCTGCTGAACTACGCCACCGCTAAATCCGCCTTCGGCGAGAGCGCGGAGGCGCTGCCGCTCTAC
AGGCGGGTGGAGGAGTGTTACCGGGAGCTGCTGCCGGCCTCCGACTACCGCCGCGCGAGCCTATACAACA
ATATGGCGCAGGCTCTGCTGCGGGACGGGAATACGAATGAGGCGGCGGAATATTTTGAAAAATCCCTGCG
TCTGCTGGCGGAGATGACAGATGTCGATTCCGAGAGGGCGACCTGCAATACCAACATCGCCTTCTGTCTG
CTCGCGGAGGGACGGCTCGACGAGGCGCAGAAGTCGCTTGAAGTGGCGGAAGAGGGCTTTCGCCTCCTGC
CGGGCGATCCCCATTATGACGGCGCGCTCTCCTGCCGCGGGCGGCTGGAATATCTGCGCGGCAGGTACGA
AGAGGCCGCCGAGGCCTACCGCCGGCTGGCAGACAATATTGAGGGGCGTTTTGGGCGCAATATAAACTAC
GCGGCGGCCTGCCGCAGCTGCGCCAAGGCCTTCGCCGCCGCGGGCCTCGCCGACGAGGCGGAGCGTTTCA
GCCTGCTGGCTGAATTAGCCGGCAGATAGAGGAATATTGGAGGGGATCGGAATGCAGGGACTTGAACTAT
GCCGCCTGTTTTATCTACAGCATGGCGCGCCGCTGATCGAGAGCCGTCTCGGCGAAAGGTCGCGCCGCGT
CGCCGTCGGGCTGGCGGGGCAGGGTTCGGACTGTCTCGGATTTGACGACGAACTCTCGCGTGACCACGAC
TTTGGCCCCGGCTTTTGCCTGTGGCTGACTGACGAGGACGACGAAGACTTCGGCGACGAGCTGCGGCGGT
TATACGCGGAGCTGCCTAAGTTGTTCCTCGGATATGCCCGCAACGCCACGCCGCAGGGCGCGGATAGAGT
CGGCGTGATGCGGATAAGCCGCTTTTACGCGCAATATACGGGCTGCCGGGGCATTCCATCCGGCGACGCC
GCCTGGCTGCGTATCCCGGAACATCTGCTCGCCGCCGCCACCAGCGGCGAAATATTCCGCGACGAACTTG
GGGAATTCAGCCGCGTCAGGAACGGCCTGCTGCCCTGTTACCCAGACGACGTGCGTCTGAAGAAGCTGGC
GGCGCGAATCTTCGTTATGGCGCAGGCGGGACAATATAACTACGGCAGGATAATGAAACGCCGTGACGAG
GTGGCGGCGGCGCTCGCTCTGAGCGAGTTCGTCAAAGCCGCCCTCTCCGCCGTGCACCTGCTGAACCGCA
GCTATATGCCTTACTATAAATGGGCCTTCCGCAGCGCGCGCCGTCTGCCGCTGCTTCAGGAGGCGGTCTC
CGGGCTTGAGGCCCTCTATTCGCCGGGAGCCGACCGCGAAGCGCTGATAGAATCTATCTGTGCCATGGTC
AGCGGTCATCTGGAAAGAGAGGAGCTCTCCTCCGCGAAAGATACCTTCCTGGTCGCGCACGCGGAGGAGA
TAATGCGGCGTATAAAGAGCGATTATCTGAGAAATTTAGGCGTTATGGTGGGGTAGAAAAAATGGAAAAG
CTGATCGACGAAATAATCGGACTTGAATGGTGTTTCTTTGACCGCGTGCGTAACGAGGGCGGTCGGGCCC
CCTGCCAGGATGACTGGAAGACCTTCCGCATCATGCGCGGCAGCCAGTTCATGGCCTGGAACAGGCCGCT
GCTGGAAAGCTGGCACGGGGACCTCTTACAGGCGCGGGAGCGGGGAGACAACCCGATGACGGAAAAATAC
GGCTACATGATGTGTATCGCCGACCCCGAGGCCAACCTCGAACTGGCGGCCAGTCTGCCGCCGGTCTCCG
AAGAAAAAAAGGCGCTGAGCCGGAAGATCATCGGGCGGCTGGTGCCGCAGAACGCCGCCTTCCGCAGACG
CTACCCGCTCCTCGCCGCCCACGCGCGTCCGCTGCGCACCGCGGACGAGAGCGGTGGCGATATGACCTCG
ATGGAGACCTACCAGCTGGGGGAGTTGTGGACCTATTCGCGGCGAACCCTGACGCTGCTTGATGAGCACC
TGCGCGATTTAGAGGCGGCGGGGGTAAATTATCCCGAGCTGGTGATTCGCAACAGCCTTCTCCAGAGAGG
GTTTTCCGGCCTTGAAGAGGCGGAGGCCTTCCTGGCAAAAAGACAGCGGGACGCTTAGGGATACCTTTTT
TTGGCAGGAGCCATATAAGAGGCTGAGGAACAACGATAAAAAGTAAGAGAGAGAAGGGGACAGATATCCC
CCTCCCTCTCTTCGTAGGGTCAAAGATTATCCGCCGCGGCCTCTGCGCTCAGCTGCGGATCTTTTTTATG
CTGATGCCGGTTACCGCGTAGAAAATGGCGAACATAAAGCCCGTATAGTTCATGATCGCCCACGGCAGGT
AATCGATAGTGGCTACGCCAAGAGTGGCGGCCATGTACGCGGCCCCTCCCGTCCAGGGGATGAGCGCCGT
CACAACGGTCCCCGAGTCCTCCAGCGTGCGTGACAAGTTACAGGAAGCCAACCCTCTTGCCTTATATACG
TCGCCGAAGAGCTCCGCCGTGACGATTATGGATAAGTACGAGACGCCGCCGATGACGCTCATCAGCAGGG
AGGCCGCGACGGTGCTGCTGATGATGCCGGCGTCGGTCTTTACCTTTGTCTGCAGCTTTTCCAGCATTAC
CTCCAGGCAGCCTGTGCAGGATACGATGCCGCCAAAGACGAAGGCACAGTATGTTATAAGAAGTATCCCC
ATCATGCTGCTCATTCCGCCGCGGTTCAGCAGCCTGACCACCGCGGAGCTGGCGGCTGCCGCGTCGAAGC
CGGCCTTATGCACCATATTGACGTTGAAGCCGTTGGCACAGGCGGTGCAGACGTCGTTGAAAGAAAAGCC
CTGAATAAAGATCGCTAAAAGACAGGCCACTACGCTTGAGACGAACATAAGCGGCGCGGTCGGATACTTC
ATGGCGCTGCCGACCATGACGATCACCAGCGGCAGCAGCAGCAAAATATTCCAGTGATAAATTTGGTTGA
ACTGCGTCATCATTGTGGATACGAGCTCCGAGCTGACGGCCTCCTGGGAACTGTTGAAACCGGCGATCAA
ATATACCGCCATTCCCAGCAGGCTTGCCGGCACCGTCGTCCAGAGCATATGTCTGATATGCTCGTAGATA
TCGGTATTTGTGATTGCCGCCGCCAGCACGGTCGTATCCGACAGCGGGCTCAGCTTGTCGCCAAAATAAG
CGCCGGCGACGACCGCTCCCGCGGTAATCGGCAGCGACATCTGCAGTGTGGCGGCGATACTCATAACCAC
GACTCCGATAGTCCCCACCGCGCCGTAAGAGGTTCCCGACAAAACCGATACGATCGCCGTGGCCAGAAAG
GCGGACAAATATAGCACCCGCGTGTCGATGATCTGTATTCCGTAATAGATCATCATCGGCAGCGTGCCGG
AGATCATCCACGAGCCGATTAGCATCCCCACCGATACCAGAACTAAAAGCGCGCCTGTGGACTGGCCGAT
CTTATCCGATATCGCTTTTTGCAGATCGGACCAGGTGTAGCCGAGGTAATAGGCGACGATCGCCGCCACC
ACGCTCGGCAGCAACAGGATGATGGGGATCGGTAATTTCAGTATCGGAAATCCTACCCCGACGAAAAACA
GCATTGCGATCATTGGTAAAAGGGCGACAAACATAGTGGGACGGCGTATCTCTTTTGACGGATGACTCTT
ATTGGCCTCAGTCATGAGCCTATGAAACAAACTCTGTAAATAAAGAAATCGCCCAAAAAGGCCTTCTGTG
ATAAATTAAAATTACTTACAGGAGGCCTTTAAAATGGCAAAAGATAAGAAGATTACTCACAAAGTTCAGA
TGACAGACGGGAAAAGAGATATCATCAGATACCTACTTCAGGAATACGATATCAAATCTGCAAAGGATAT
CCAGGATGCGCTGAAAGATCTTCTGGGGGGTACGATTAAAGAGATGATGGAGACTGAGATGGACGAACAT
CTCGGTTATAAGAAATCTCAGCGTTCAGAAGGCAGCGACTACCGCAACGGATACAAACAAAAGCATGTAA
ACTCAAGTTTTGGAGAGTTTTGCATAGACGTTCCTCAGGACAGGGAATCCAGCTTCGATCCTAAGATAGT
AAGAAAGCGACAAAAAGATATTTCCGAGATAGACCAGAAAATAATATCTATGTACGCTAAAGGAATGACT
ACCCGTCAGATATCGGCAACGATACAGGATATTTACGGGTTCGACGTTTCAGAAGGCTTCATATCGGATG
TGACTGACAAGATAATGCCGCAGATCGAAGAATGGCAGAACAGGGCACTCTCCGAAGTCTATCCCATTGT
TTTTATAGATGCGATTCATTATTCTGTCAGGGAAGATAACGCTGTAAAGAAGCTCGCAGCCTATGTAATA
CTTGGAATCAACAGCAACGGTATAAAAGAAGTGCTTTGTCTGCAGGTGGGAGAAAATGAAAGCGCCAAAT
ACTGGCTGACAGTCCTGAATTCCCTGAAGAACCGTGGTGTAAAGGATATCTTCATTCTCTGTGCAGACGG
CCTTAGCGGAATGCGCGAAGCAGTAGAAAGTGCGTTCCCGCAGACTGAATACCAGCGCTGCCTTATACAT
CAGGTCAGGAGCACTATGAAATATGTGGTTGAAAAAGACCGCAAAGAATTTGCCGCAGACCTAAAAACAA
TATATCAAGCTCCCGACGAGTCCCATGCGCTGGAAGCGAGGGAGCATGTTGCTGAGAAGTGGGGATTAAA
ATATGCAAATGCAGTGAAGGGGTGGGAGCGCAACTGGGATACGATCTCTCCGATATTTAAATTTTCTTGC
CAGGTAAGAAAGGTCATTTACACGACAAACGCGATAGAAAGCCTTAATTCCACCTATCGCAGGCTCAACA
GCCAAAGAAGCGTATTCCCCAGCGCAGGCGCCCTTCTGAAAGCCTTATATCTTGCTACTTTTGAAGCAAC
CAAGAAATGGAGTATGCCAGTTAGGAACTGGCGCAGTATCCTTGGTGAACTAGCTGTAATGTATGAAGGA
CGGATGCCTGAATAGGCTAAGAATAATAAAAAGCGGCCAGTGTTTGTATTGACACTGGCCACTTAATAGG
TTGATAATTTTGTTATACAGGGATCGTTATTAGCCCTAGTTGTATTGGATTTCTCACAGAAGGTCCATAT
TTACAGAGTTTTTTTCACACGCCCTCAGTCATTTTATTCCCTCCTCAGGATTTATCAGGCTTGATGCGGA
TAACTAAAAAGACGCCCATATCTCTGGTACGGTGAGCTGAAAAAGGGCGCTCTTGCCGGCCGCTCAAAGC
CATTTTTGCCAGTTGAACTCTTCCGGTTGGTTTACGGATGGAGCCATTGTCGTAATATCGTCATAACAGG
CCAGCGGTATCGTATGACGGATGGCTCCGTGGCGGCATTCCAACGCGCAGACGCCGCAGTGGCTGCATTC
GTCCTGGTAGGCGACGACCGGCCTTTTTTTATCGCCGTCCCAGCCTATCACGTCGTTCGGACAGTGCTTA
TAGCAGGCTCCGCAGTTCAGACACTTATCATAGATGATCTCCACGCTCATAAATAATTACGCCTCCTTTA
ACTCCGGCACCTCGCAGGTACCGATCGTCATCTCGCCGTCGTCGTCCCTCTCGATGACCACCCACTTCTC
CCACGCGGGGTCGGTGTCGGGGTAATCCGTGCGATAGTGCACATAATTTGCCAGGTGGCGGAAGCGGGTC
TCCTTTCGGTACATAGAAGCCCTGATATGCATCTCCGCGTAATCGATGATGCTTTTGGCCTCACAGCAGC
GCATCAGTTCGTGAGGGCTGGCCGCAGTCAGCTTATCCGTAAAGTCCCTTCTGTAATCCAAAAGCTTTCC
CAGCGCATATTCCATCATGTTCTCGCTCTTGAAATAACCGACGTCGTTTGTGACGAGCTCACGCACGGCC
AGTTCCAGCTCTTTGGGATTGATGCCCTCTCTTCTGGCCAGGGGCGCGCATATCTCTTCCTCAAGTTGAC
GCAGATACGCCTCAGGCGCCTCGGGCTGCCCGATAGCGGAGGCATAGGCCGACGCCTCCTCCGCCGCGAT
ATCCCCGGTGACGCTCGCTCCGACAATCGCCCGCGCGAAAGCGGTCGTAGCTCCAGCGGCGTAGAGTCCG
GGAACGGAGGTCCTCAGCCTTTCGTCAACGAGCGGCCCTCCCATGACGCAGCAGGGGTCCAGCTTCATCG
GTATAAGGTTCTTTCTTATATCAAGATTCCGCTGCTTAAACCATTGCTTTGTGATGGGATATTCGTTCGA
CATCTCCCTCTCATACATCTTCAAGGCATCTTCGGGTACGTCCCTTAAATCCCAGTAAAGCGGGCTGCAG
CCTTCGATGATCTCCTTCTGCATAATGAAGCAGCGCATGATGCTCTCCTCCGGGGTGTTCAGCAGGACCT
CCCCGTTGCGGTTGATGAGCTTGCCCATTTTATCGAACGGCTTGACCCCGACGATGCCGCCGCCGGCCCT
GACGGTGACATAATCCCAGTAAAGGAACTCCATGTTGACCATCTTCGCCCCGGCACGATAGGCCATCGTC
TCCGCGTCGCCGGTATTAGTCGGTGAAAAATAGGTATTGAAGGGGCCGTCCGGCGCGATATACTGCCTGG
TCGTCTCTCCGGTGCAGAGTATCGTCGCCTTGGCGATAAAGGCCGTGAGCTCGCCGCTTCTCGTGTTAAG
CCCCACCGCGCCGATCACGCGGCCGCCCTCCTTGATCAGCTCGACGCCCATAGTCCTTTCAAAAATCTTT
GTCGTTGTTTTTTCAACGGCCTTTCCCAGCTTGACCTTGGTGTCCACCCCTCTGTATGAAATACAGCAGA
AATGGCGTTCCGGGATACGCCAGATAAAATAACTTCCGTCGTCCTCCCTGAGGGGGACGCCGAACTCCTC
CAGATCCTTCACGCGCTCATAGGCGTGTACGTCGACCGCCAAAGTCACATTGGGGTCCACCAGATCCTTC
TTCGCGGACGCCGCGTATTCTCTGGCCTCCTCATAACTTATCGATTCGGGATGGACTCCGATAGACACAT
GGTCCATTCCGGGACCGACGCTCCCGCCGCGCCGCAGCGTCGCCTTATCAAGAAGGGCCACGCTCTTTCC
CATCTTACTGGCCCTTATTGCGGCGAAACATCCGGCGATGCCGCCGCCAATGACCAGTATCTCAGTCTGT
ACTATTTTCATGACCGCACCCCTGTTATCGTAAAATTTTTAACAGCATTGGTTACTAAATCGTGATCTAA
AGATGTCCTTTGCCTGATGCCACGATTATCCAATAGTTTTTTTTATAATTCCAACAACAATAAATGGTGA
TACCACAAAATAAATTTGTGGCGTAATGGAAAGGTTTTTACTCTTTGCCGGGGCGGCTTTTGCCGTATGC
GCGGCGCGCTGCCGTCGGATATTCGGGCGGCGTCAGTTTCGTGAGGTATGATGTACGATAAAATCGATAA
ATCTGTCAGTGGCGCGACTTAAAGGCCTGCCCCTCCGGCGGACCAGTCCATATTTCCACACCATATCTTC
GTCCGCGAGCGGTATCTTGAGGCAGTGCTCCATATCCATATCCCGCGTGATATATTCCATACAGACGAAG
ACACACATGTTCATCTTTACCATGCTCAGCAATATCCCGCTTTCACCGCTTTCGACGATAAATTCAGGCG
TTAACCCGTGACGGCGGCAGCACTCCACGAGCTTATGATATACCTCATAATACTTGTTAAGAGAGACGAG
CTTTTCGTTTCTTAAATCAGCAACGCTAACCGACCCTCTGCCTGCCAGCGGACTTTCCCTGTTGACCACG
GCATAAATTTTTTCCTCACCGACGGGAATATATTCCATATCAGTAATATCATGGGGGCGGGGGCAGAGCG
CAATGTCGGCCGTGCCGTTCAAGACGTTCTCAACGCAGGCGGTATCGGAGCTTTCTATGCCTTTTAACTC
GATATCCCGGTTTGCCTCGCGGAACCGGAAGAGCATGTCGGGCGAACAGGCCTGTAGAACGCCAGGCGCC
AGCCCCAGAAAAAGCGGTTCCCTGATCCTATCGAACCGGGCGCCTAGTTCCAGCGTCATTTCGTCAAAAT
TCCTCACCAGAGGGATAGACAGGTCGCGCAGAATATCTCCCGCCGCCGTAGGCACGATGCCGTTGGGCGT
GCGCTCAAAGAGAGCGCGCCCCAACTCCCTTTCCAGCGTGATGATGGAGCTGCTCAAGGCCTGCTGGGAG
AGGAAAAGATTTTCCGCCGTTTTTGTAAAACTTCCCGTTTCATACAAATCCAAAAAACGTTTCAGTTGTT
TTATATCCATTCCGCATCACCGCCGGCGTCCTTGAACTTAAGAGATAGTCAGACTGCTCCTATTATAAGG
CATCATAGTGAAAGGCAGGGCGGCGGGATAAATTATTTAACCACAGCTGTGGGCGAAAGCGGCGGCGCGA
AACCATTTGCCGTTGCAGGGATAAAAAAAGACTGCCCCGCGCGGGGGCAGTCTCAATATATCGCGGCCTC
TGCGCCGCCTGTAACAGAGGGTCGTCCGTCGGGATCGCGGGATTACATAAGCTCCAGCGCCGACTGCAGG
ACCAGACAGACCCCGGTGATTCCCGCCCAGCAGGAGGCTCCCAGAAGGATAGGCTTGCCGCCGTTCTTTA
TAAGTTTGACGATATTCGTATTCAGGCCGATGGCCGCCATCGCAAGGATGATAAAGAACTTACTCAGCTC
CTTTACGGGGCCGAACGTGGAGGCCGAAACGCCATAGCTTACGGCCACGGTCGTTATGACGGAGGCGGCG
ATGAAGAAGAGGATAAAAAACGGGAATATCTGTTTCATGTCAACTTTGCCGCCGTAGCCCTCCTTTTCCT
TGCGCGCATACGTAGTGGCTAAAATCAAAGTGATGGGGATGATGGCTAAGGTTCTCGTCAGCTTTACCGT
CACGGCTTTATCCAGCGTAGCCGAGCCGAGATTCCACATACTGTCCCATGTCGCGGCCGTGGCCGTCACC
GAAGATGTATCGTTGACCGCGGTACCCGCGAAGATGCCGAAAGGCTCTCCCGAAGCGATGTTAAAGCCGA
TCATCTGACCAAGTGCCGGGAATACGAGCGCGGCCACCACGTTAAAGAAGAAAATTACTGAGATCGCCTG
CGCGACCTCCTCCTCGTCGGCGTCGATCACAGGCGCCGTGGCGGCGATCGCGGAGCCGCCGCAGATGGAG
GAACCGACGCCGATCAGCATCGATATCTTCGAGGGAATGCGCATCGTCTTATGCAGCGCGTAAGCGACCA
GCAGGGAGACCGATATCGTGCAGATAATGATCGGGAGCGACTGCCTGCCAGTCTGTAACACGACGTTGAG
GTCCATTCCGAACCCCAGCAGGATTACGGCCCACTGCAGCACCTTCTTGGAGGTAAATTTGATGCCGGAA
TCGACCTTTGACTTATCCTTCAAAAATATCGTCAGCAGCATCCCCGCCAAAATAGCGATGACCGCGCCTC
CGACGATGGGAAACATCTTTCCCAGAAACCAGGCCGGAGCGGCGATCGCAAAGCAAAGCATAATTCCGTA
TCCATTCTTTCTCACAAAGTCCATATTCATTAAACCCTCTTTCTTAATAATCAGCGGTAACGGGTGTATT
ATAAGCATGTTTTATTAAAACTCAAAATTATAAATATTGATGAAACAATAAATTTAAGTTATGATAAAAA
GTGGAGAAATAGAAAGTTTCCGCCGATGGTGGGGATATTGGACAAAGACGATAAATCGTACCTCAAAGGC
CGATTTCATCTAAGCGGGAACAGAGATAAACAGCGATTTAGCTTCTAAAGGCTGAACTGTGAATTACGGT
TTAGCAAAGATTTTGGCTCCATCATTGAGGGAGCTGGCTCGGCGGTGTTTTTCCGCCGAGACTGAGGGAG
AGTTGACCTTAGGTTCTCCCACGGCTTTTGCCGCAGACTCTGTATGGCGCGGTTCCCGCGCCATACAGAG
CAACACTCCTTCCGTCTCGCCGCAAAAGCGGCGGCGATCCACCTTCCTCAGGGAGGAAGGCTTTAAAAAA
ACGCCGTTTATCATCGATAGGGTAAAAGCTAAACAGCAATTTATCTTTTTCCCTACCAGAGATAAATCGT
AGTTTGACAAAATTAGGAGTTGTTTTGATGCTGGATTTTAGGATAAAGACATTTTTAAGCGTATGCAAAT
ACATGAACCTCACCTACGCCGCGGAAGAGCTGCACATCACGCAGCCGGCTGTATCGCAGCAGATACGTTA
CCTGGAAAAACTATACGGCGTCAGGCTGCTGGTCCGAGAGGGGAAAAAAATAAAGCTGACCCCCGCGGGA
GAGGTCCTTCTCTCGACGATGACGCTGCTGCGAAACGACGAGAACGCGATGATCAAGCGCATGCGGCAAT
ACAACGAAAAGAAAAAGGCCCTGATATTCGGTGTGACCCTTACGATCGGCGAATATGTTATCGTTTCGCC
TCTGGCGCAGTATCTTAAAAAACATCCCGAGACGGACATCCATATCAAATATGGCAACACCTCCCTGCTT
TTGGAGCACCTTCGCGGCGGCGAGATTGACTTTGCGCTTGTGGAGGGCTATTTCAAATCGCACGACTACG
ACACGCTGCACTACCGGACGGAAAAATATATCCCTGTCTGCGCGGCGGGGCACCGCTTCATAAAAGATGT
AAAAACGCTGAGCGACCTGCTGCCGGAAAGACTCCTAGTCAGGGAACAGGGCTCGGGAACGAGAGACATC
CTGGAAAAAAACCTGGAGACCCGTAACCTATCCATCCCGGACTTCTCTCACCTCGTCGAAGTGGAAAACA
TGCACACTATCGTCAGTCTTCTGGTCCAGGACTGCGGCGTCGCCTTCTTATATCAGGCCGCGGTCCGCCA
GGAAATAGAAAGCGGCCTGCTGCGGCAAATTCCCCTTGCGGACTTTGAAATGGAACATGACTTTACCTTC
CTCTGGAACAAGGACAGCGTCTTCTCCGAATACTACGCGGACGTCTGCGGCGAATTGAAGACGTGCGAGT
GATCGGCCGGTTTTGATAAAGATATGGCCGAAGCTGCTTGTATAATATAGATTATTAACGAGGAAGCGAG
GAAGTCCCTATGACCAAACCTAGCGTAATATTGGGTAAACTTGATACTGCCTCTTTTGATATTATCAATA
AAATGGCAGTTGTCCTCGTATTTATAACTTTGACAGCTGCTACTATTTATACGGGAAGCCTCGCAATGGG
TATAATATTAACTCTTGTTGCCATGGCCGCTTTGGCGATAGCTGCGCCGATATTGGGAATCATTCTCTAC
GGAGCTTATACGATATTTAAGCTGATAAAACTCTAAATTTTTATCCATGCATCGCTTTTATTATTTTTAC
TGTCTCATCATATTATCACATCTGTACGCATGCATGGGAAGCTAAAAAGAATGTCCATGAGATCTTTATA
ACATTGTGAAGGAAGCAGAACCTATAGCAGATCCAAAACGGGGAGAGGGCGGTGCCGATGATAAGACCGA
TGGATAAAGCTGTGTTTAGCAATAATATCACCTCTTTTATTGACCGTCATACTGATGCACTTGTCATCAT
CACTTGCTGGACGTTGTGGGGGCTAGGCTGGTGGATGACCGGTAATGCCGCGGTCGGTTTATTCATGGTG
CCCGTGCTCATTCTGTTTTTTGTAGTGGCGGCGACATTGTTAATATGCATAGCCGCCCCTCTGCTGATTG
TGCTTTTCTATATTGCTGCAATAATCGCGGCACTGTTCCTATGTCTGTTCAAGAAAATCTAGCTGGCCTC
TGCTTTACAGTCTCAACCGCTTCGCGATACGAACCCAGCAGCTCTTTTATTTCCATTACCTTGGAACAGG
AAAAGTAAAGTAAGTGCGCTACTTCTGCGCAGATTCGTCGCGGTTTTCCCTGGCTGCGTTTCTTAACACG
CGCGACAGCAGTATCTCTCTCTTAAGCTTTCTGAAAGAGAGATAAAACATTGTGACTGTGGTACAGACTG
CGATCGTATCGGCGATAGGCTCCGCGAGAAGAACGGCGAAGACCTTATCTTCAAAGATGTTGGGCAGGAT
GTAGATCAGCGGTATCAGCAGAAAAACTTTCCGCAGCAGGGCGAGGAATAAAGACGTCCGACTGTTGCCC
AGGGCGATAAATGTCTGCTGACAGGCTATCTGCGCTCCGAAGATAAGCGAGGCTGCCATGTAGACCCTTA
TGGAACGAACACAGTATTCCGTGAGGGCGGCGTCTTTGGTAAAGATGGTGATGAAGAGCATTGGCGTGAA
CATACAGAACGCCCAGATCAGGGCGGAGTAAACGAGACAGGCGCGGAGGAGCGTCCGGAAGGCGGCGCTG
ACCCGCTCAATGTTGCCTGCGCCGTAGTTAAAGCTGACTATGGGCTGCGCGCCCTGCGTCATGCCCTGCA
GCGGGAACATCGAAAACTGCATCACGCTGCCCTGGATGGTCATAGCGCCTACGGCCAGATCTCCCCCGTA
TTTCAGTAAAGAGGTGTTGAAGCATATATTGAGGATGCTCTCGGTGGACTGCATGACGAAGGGGGCCGCG
CCAAGCGCGAGCGCAGGTGCTAATATATCCCATCTGGGTTTCATATAGCGTCTTTTTATATTAAGGTAAC
TTCTGTCCGAGGTGAGGAAGAGCACCACCCAGGCAGCCGATATGCCCTGCGAGATGATCGTGGCCAGCGC
CGCGCCCTGCACTCCCATATGGAGGCCGAACATAAGCAGCGGGTCGAGTATGATATTACATACCGCTCCG
ATCAGTACGGAAAGCATGCCGGTCCTCGCGTAGCCCTGCGTGTTGATGAAGGCGTTCAGTCCCAGAGAGA
GCTGCACGAAGACTGTCCCCAGCGAATATATGCGCATGTAGCTCCAGCCATATTCTATCGTGGCTCTGCT
TGCGCCGAACATAAGGAGTATCCGTTTACCGTAAAGCAGAAATATGACTGTCAGCAGGAAGGCCGCGATG
AGCAGTGCCGTCGTACAGTTGCCGAGGATACGCTCAGCCGTGTCCTTGTCGCCTCGACCAAGCATGATTG
AGGCCCGCGGCGCGCCGCCCATGCTGACCAGCGCGGCAAAGGCGGAGATCGCGGTGATAGCGGGGAAGGT
GACCCCTACGCCGGTGAGCGCGTTCGCGCCAATGTCTGGCAGATGGCCGATGTACATGCGGTCCACCATG
TTGTAAAGCACATTGATGATCTGGGCGGTGATCGCAGGCAGCGCGAGACGGAAGAGCAGATATCCGACGC
TGCCTGTTCCCAGGTCAACTTTTTTTGCCGCCTCTTTCTCCATCTCGAATGACGCCGTTCCCTTCCACTG
AGCCCTGCGAAAAACAAAAAAGGGCTTTCGAGAATAACCCGAAACCCCTTGTTACTGCTTAAAAATGGCG
CGCCGGACAAGATTTGAACTCGTAACCTTCGGATCCGTAGTCCGATGCTCTATCCAGTTGAGCTACCGGC
GCGTTTGGCGTTTTTATGGCGGTGAGGCAGGGATTTGAACCCTGGAGGGAGATTTATGTCCCCCTACCCG
CTTAGCAGGCGAGCGCCTTCAGCCTAGCTCGGCCACCTCACCAACGAGAGATATTCTATTACGCATCCCC
CCTTTTGTCAACGCCTTCGGTCTCTCTTTTATGTTAAAAAGTTATTTACAGTCTATTTTAATAATTGAAC
AATAGCCGTGCTGCGAAAGGAGCTATAGCTTTTCGCCCTCCGTCTTCGCGATGACGGTCGAGACGCACAT
GTCGCCGGTGACGTTGACGCAGGTCCTCGCCATGTCGAGCACCGCGTCGATGCCGGCGACGAGGGCCATA
CCCTCGATCGGCAGCCCGGCGGAGACAAGGACCATCGACAGCATTATCAGTCCGGCTCCCGGCACGCCCG
CGGTACCGATGGAGGCGAGCGTCGCGGTCATGAGTATTCCAAGCTGCGCGCCGAAGCTGAGGTCGATGCC
GAAGGCCTGGGCGACAAAGAGCGCGCAGATGCCCTCGTAGATGGCGGTGCCGTCCATGTTGATCGTCGCG
CCGAGCGGCAGGACGAAGGCGGATACGTCTTCGCTGACTCCTAGGTTGTTCTGCACGTTGTTCATCGAGA
TAGGAAGCACGCCGGCGCTCGTTCTGGTGACGAATGCCGCGAGCATCGCCTCACGTACGCCTCTGAGGAA
CCAGAGTGGGCTCTTGTGGACGATGCCGGTAATTAGTCCGGAGTAGACGATGACCACCTGCAGGAAGCAG
CCGAGGTATACGGCGAAGATTACCTTCGCGAATGGGGCGAGAACAGCGGGGCCATATTTAGCCGCGGTAA
CGGCGATGAGCGCGAAGATACCGTAAGGGGCGGTCTTCATGACGATCGCCGTGACTTTGAACATCACCTC
GGCGAGAGACGAGTTGAACTCCAGGAAGGCCCGTCCCTTTTCACCGATGAGTGTTGCCGCGACGCCGAGG
AAGAGCGCGAATACGATGACCTGGAGCATTACTCCCTCAACCAGCGCCTTCAGCGGGTTGGCGGGGAAGA
TGTTGAGGATGACGTTGAAAACAGTCTCCGGCTCTTTGGCCGCCGCCTTGGCCCCCTCGATCGCCATGCC
GACACCGGGCTGAATAATGTTGCCAAGGACGAGTCCGATAGCTATCGCTACGACTGTTGTGCCTAGATAA
AAGGCCACGGTCTTGACGCCGATGCGTCCGAGCACTTTGGGGTCTCCTATAGACGAGGCTCCCATTATCA
GGCTGGAGAACACCAGCGGCACGATCAGCATCTTAAGCAGCGCGAGGAAGATATTTCCGACCAGCTGCAG
CAGGGGGATCACGATGTCCGCGATGAACGGTGAGTTCGGAGCCATAGGTCCGATGATAAATCCTAGGATA
AGGCCGATGATGAAGCCCACCCCAATTTTTGCGATAAGAGATAATTTCTTTTTCTCCTGCATAACATTCA
CTCCTTATGAGAATTAAGTTTGGTTTATAAGACAAATAAAGAACAGAGCGCTGCATGACTATTCTAGCAT
AATTATTGCCTCGTTGTTTATTTATAGAGGGCCAACTTGTCACGCTGATATATTTTTTATCGGAAAAAAG
CCATGACTCTTTGATATAATTGCTGTTGTGGTTTCCGAATTCGCGTCTGCGCCGCAGCGCGCGAAACACA
AGCTATAAGAAATTTGGTGAGCCGATGAATTTTTTGCTGCTTTTTAAATCAATGCCGCTGCCGTTACTCA
CGCTGATCCTGCCGTTTGCCGGCGCCGGCTGTTACGGGCTGCTGCTTTTATATAACAGGTTTTTCTCCCG
GTGGACGGGGCGCGCACTGGTCCTGCCGAAGATATTGTACAAGCTGCCATTCCTCGTCCTGCTTGTTGCG
GGGACTGTGCTTTCCAGCCTCGTATGGATGAACGTGAGCGGCTCTTACAGCCCGCTCTACGTATTTACGA
ATACCGGCTGGTCCAGCGTCCTCACCGGCGAGTCGGTTAAAAACGCACAGGCGGTGCTGCGGATTGACGC
CTTCGGGGCGATCTCGGCGGCGCTTATGAGCTTTGTAGCGCTGACGGCGGGCATCAGGGCTCTCGCCGAC
CGCCAGAATGTGATAACGCCGCGCAAGGTGGTATTCTTCCTGCTGACCTGTACCGGCATCCAGGGGATAT
TCTATCTGAATAGTTTAATGCTGCTCTTTGTATTTTTGCTGCTTACACAGCTTGGCGTGACGGGGCTTTA
CAGCAACTTTGCCACTAAGAGGCGGGAGGACGGGGAGTCAGTCTTCTATTATGTCTCGCGCGTGCTGCTT
TTGGCAATGTTTCTCGCCGGAGTCGTGATCCTGCGGGTGAAGTACGGCACTGGCAACATCAATATGATCG
CCACGAGGATTGCCCCCGCGAACGATACGCTGTGGGCCTTTATATTTCTCGTCGTGCCGCTTCTTTATAT
CTTCGTAAAGCCGTCGCCCTATCTTCCAGACGCCTCGCGCAACTGTTTCTTTGGGATAAGGACGCAGGCT
TCGCTCTTTGTCGCCTTCCGCGTCATCTTTTCCCTTTACGGACCTATGCAGGGGCTGCAGAAGGTTCCAA
TGCTCTTTATCCTGCTCGGCTTCGCCTCAGTCATGCTCGCGCTGGTCCTCTCCTGCGGCGCTAAGGACCC
TGAGCGCTTTATGAACTCGATGGTCTTCTATATGAAGGGCATGATCCTGATATCCATCGGTATCGCAATG
GACGGCACCTTCAGCGCGGAGCGCGCCGCGCTCTACGGCGTGAGCGCTATTGAAGCTATGATCTCGCTTT
GGCTGGTCTTCCTGCCTATCTCCGCCGCGCTGGCGATAATAACGGTATTTCTAAAACAGAGATATGAGGA
GCGTGAGCTCTGGCAGGAGGGGGCGCTGCTGAAACGTATTCCCTTCACCGCATTTTCCCTATTCATCGTC
ATCGCGATACTTGGCGGGCTGCCGCCCTTCATCGGCTACAGCGGCAAGCAGCTGCTGTTCCGTTCGGCGA
ACTTCATGAGTCCCCTCGTGCTTACGGCGCTCTTCCTCTTTACGGTGGCGATGCTGCTCACGGGGCTGCG
TTTCCTTATCGCGCTGACGATCGGCAAGGTCTCTCAAAAACAGGATTTCAACTTCAGCGGCGAGGTGACG
ATCGCCTTTCCGCTCTTTTTGCTGCTGATGCTCTTTATCACGACGACGGTGCTGCCCGGTGAGCTCTTTG
AGGAATCTGTGGCTCCCTCAGTCGAGTCGCTGATCAACCGCACGACTCCGGCCAACCTGTTCTCCGTGGA
GGTAGACGAATAATGATGGCTTTCAGGATTTCAACGGGATTCTTTATCTGGGACGTATACAAATGGCTGC
TGGTCTTTCTTCTCTCCGCGCTGGTCGCCTGGCTCGTCGTCAGTATTGCCGTAAAGCGCCGCGGCGGGAG
GCTCTTCCCTGAACCGCGCCGTCGTGTGCAGGAGCAGGCCGCCGTCCTGCCCGTGGAGCGTTTCATCGCC
GGTTTCAGCCGGGTATTCATCGAGCCGTGGGGTGAGCTTCCGTCATGCGGCCTCTTCGGGATCGCCGCGC
TGACGATATTATTTGTGATTACGATATTTCTAGGGTGATTTTTAATGATAGATCTCTTTTCGATGGTTTT
TAAGTATTTCAACGCCTGGCTGCTGATGGGGTTTGCGCTCGTCGCGGCGATCGTGACGGAGAAGCTCTAT
CTGCTGCTGGTCTCGGCCGTACAGAGAAAGCGCATGGGTGGGGTCCGCGTACCAAGGAGAGGGCTGCGCG
CCATCTTCCGCCTGGAGATAGGGCTGCCGGAGACCGCCGCCGTCAATATCGCCCTTTACGGCCCATCGCT
GGCGATAGCCTCGCTGATGACGGTCTGCGCTAGTCTGCCCTTCTGCACCTTTATCCCCATCATCGACAAT
GGCTCTGATCTCATCCAGCTCGTGCAGTTCCTGCTGCTCTCGGAGGTATTCGCGCTTATTTCGCTTTACG
CGCTGGGAACGGGGACCGGTAACGAGGTCGCCCGCAGTGAGATGCGCAACATGCTGCGGCTGCTGGTGCC
GCTCGTCGCCTGTTATGCCTCGCTGGCCTCCTTCTTTACGAAAAACGGCCTCGACAGCGACCCTTTCAGC
CTCAACTCTTTTTCCATGACGGGACACTTTGCCTCTATGTCCGCCTGGGGGATCTGCGGCGTTCTGCTTC
TGGTCTTCGTGATATTGAGCCAGATCCCACATCGCAGCGTCACTGCCGGCAGCGCGCTTTTTATTCATGG
AGAGTCTCCGGAGTTTGAGGGCGCGCCGAGGGGGATGCTGCAGATATGGTCGGTCTTCCGGGCCTTCATC
GTGATATCGATCGTCACCTATATACTCTTTCCCGCCGACATGATCGCCACGCTGAGCGAAGGACTCGGCA
TCTCGTGGCGGGGGCAGGCGCTGAACTTCGTCATCTTCTGGCTCGCGGTCGTCGCCTCGCGTCTTGTACT
GGTTCCAGCCTGCTGGCTCATCGTGCAGGCGGCGGAGAGCAGGATACCGAAACCGTTCAGGGGAAGCCTG
ATCCCGATCCTGACGGTGGCGGCGATGATGCTGCTCTGGTACGAAGGCATACTTCTCTCACAGGAGGCCG
CGTCGTTCTGATGAAAGAGGTGCTGATAATCTCCACCGGCGGCACCATCGTCTCAGTCGACCATGGAAAT
GGCGCGGTGCCGGATTCAGATGCCGCTCTCGGCATTCTTCAAAGGGGGGGGGAGTTCCTCCGCGAAAAAG
GATATTCTTACAGTGTGGAGGTTGTTTTTGGCGAGGCAGGATGCGACAGCTCCGACATCTCTCCCGCTGA
ATGGCTGACGCTTACGCAGAGGGTAAACGAAGCGGTCCTGCGCGGGGTAAAAAAGATTCTCATAATCCAT
GGGACCGATACGATGGCCTATACCGCCGCCTGGCTTTCGCTCACAGCCGACCCGGACGCCGCGGTGGTGC
TCACCGGCAGCCAGCGGACGCCTGGGGCTCCCGATTTTGACGGAGAATCCAACCTCCACGGAGCGGCAAG
GCTTCTCTGCGGCGTGAAGCGCGGCGTATTCATCCACTTTGACGGCCGGGATTACGAGGGGGCCTTTGTA
CATAAGGAGGACGCCGAGGCGCTCTCCGCCTATGTATCTACCGGATACGGCGCACTGCCGCGAAACGGGA
TATACCGCGCCCTCGATGGTAAAGAGACTGAATGGCGCGCCGCCGCAGCAGGGCTGTCGCTTGTCACGCT
GCATCCCGCGGTCCTGCCGCGCTTTGATCTTTGTAAGATACTTATCCTCGCTGGATACGGCGCGGGGAAT
ATGCCGCAGAGGCTGCGCCTGCAGCTGGCGGAAAGTTTTCCGGAGGAAAGCCGCAGACCGCTCATCATCG
CGGCCAGTTCGTGCGCCCGCGGCCGAAAAAACCCCGCCTTTTACGGCGGCGTCGGCATCGCGGAGCTGAC
AAAGGAAAGTTTTTCCGTTTTTAGTCAGGGAAGCTATTCCCTTGAGTTCCTGATTGCATTATCATATCTT
TCATTATTAGTTTCACCGGAAGAGCCGGAAAAAATATTGCAGTTATATTTGGAAAAATTTTAATAGATAA
TTGGAGGCGGCCTAATGGCTTCAGAAAATAAGAATCAGAATTTTATCGAGGAGATAATAACTAAAGACCT
TGAAAACGGTACGGTCAACGAGGTGGTCACGAGATTCCCACCGGAGCCTAACGGCTATCTCCACATCGGG
CACGCGAAATCCATCTGCCTCAACTTTGGCATGGCCGCGCAGTTTGGCGGCAGGTGCAACCTTCGCTTTG
ACGACACAAACCCCGCGAAAGAGGAGACGGAGTATGTCGAGGCGATCATGGAGGACGTCAAATGGCTGGG
TTTCGAGTGGGCTGAGCTGCGCTACGCCTCCGACTATTTTGAACAGTTTTATAAGTGGGCGCTCGACCTC
ATAAAGGCCGGCAAAGCCTATGTCGACGACCAGAACGCGGAGGAGATACGCGCCAACCGCGGCACGCTGA
CGAAGCCCGGATCCGACTCGCCTTACAGAGACCGCAGTGTGGGAGAGAACCTTGAACTCTTCGCAAAGAT
GACGGCGGGAGAATTTGAAGAGGGCAGCCACGTCCTGCGCGCGAAGATCGACATGGCGAGCAGCAACCTG
AATCTGCGCGACCCCGTTATCTACCGCATTCTCAAACGCGAGCACCACCGTACGGGCGCTAAATGGTGCG
TCTACCCGATGTACGACTTCGCTCACGGCTACGAGGACGCCATCGAGGGCGTCACCCATTCCATCTGCAC
CCTTGAATTCCAGGACCACCGGCCCCTCTACGACTGGTTCATCGCCAACGTGGACGTTCCGCATGTGCCG
CACCAGTATGAATTTGCGCGTCTCAACCTCACCTACACGGTGATGAGCAAACGCAAGCTGCTTGAGCTTG
TCTCTCTCGGTATCGTCGACGGCTGGGACGATCCGCGCATGCCGACGATTTCCGGCTTCCGCCGCCGCGG
CTATACCGCCGCCTCTATTCGCCGCTTCTGCCGCGAAATCGGCGTCGCGAAGGCCGACAGCATGGTCGAG
GTGGAGCTTCTGCAGCACTGCCTGCGCGAAGAGCTCAACAAGACGGCGCGGCGCGGCATGGCGGTGCTGA
ATCCGCTCAAGGTGGTGCTTGAAAACTGGCCCGAGGGCTTCGTTGACGAGCTGCCCGCCGAGAACAACCC
CGAAGATCCCGAGGCCGGCAGTCGTAAGGTGAAGATCGGCAGAGAGGTCTACATCGAGCGCGAAGATTTC
ATGGAGGAGCCGGTGAAGGGCTTCTTCCGCCTGTCGCCCGGCAAAGAGGTGCGCCTCAAGCACGCCTACA
TCATCAAGTGCGGCGAGGTGATAAAGGACGCGGCGGGGAATGTCACGGAGCTGCGCTGCTCGGTCGATAT
GGAGAGCCGCGGCGGTGACGCCCCCGACGGACGCAAGATAAAAGGCACGCTCCACTGGGTGTGGGGCGGT
GACGCCGTGAAGGCGAGAGTCAACCTCTATGGACACCTCTTTACGCTGCGCAACATGAACGACATGGAAG
AGGGCAAAGACTATAAGGACTACCTTGACCCTCAGTCATGCGTGGTCATGGAAGAGGCCCTCGTGGAGCC
TACGCTCGCGCAGGCCGCGCCGCTTGACAAGTTCCAGTTCCTGCGTCACGGCTACTTCTGCGCCGACAGC
GCCACCATGCCTGAGCGCCCCGTCTTCAACCTCACCGTATCGCTGAAGGACTCCTGGGGTAAGGAGCAGA
AGCGTTAGAGGCAGCTCTCCGCTCCTGCCGATAAAGAAATATCCGACAACAAAGAAGAGACGCCATTATG
CAAGGCGTCTCTTCTTCGTATATCTATGCTGTATGCTTCCGTACCAGGTTATCCCATATGGTTTCCCCAT
AACTTCATGACCAGGTCCCGTATATCACCTTCGCCAAGGATATCCCGCTTATCCTTCGGTATAGATAAAA
ACTCCTGACATACGGCGTCGTCGATCTGGCGCGGAGTGAAGTCGAATCCCAGTTCGCGCAGAGCGCCGGC
CCGCTCGCTCTCCTCTTTGGAGGCGATTTCAAGACATATCTCCCGCATCTGCCCGTCGTTCAGCAGCGCG
TGTAAAAAAACATGAGCGTCCCACATCTATCCGGATTCCCTCCCCTGCGCGGTATTTTTATGTCTCACAG
AGAGCGTCATTCCTATATATGGCATATTTTATCCTCCATAAAATCTTTTTGTGCCACATCTGACTGAAAA
TACAGTCTCAATCTAAACGGAGCGCCGGTATGGCCTGAAGCCTTCCGCCCATACCGGCGCAGTCTGTATC
TTGTTTACCGGAAGAATTTCCTGATCCTGATGATAAACGGCAGCAGCAACGCCGCGCCCACATATACTCC
TGAATTACAGCCACTTCCGCTTTTTCCATCCTCTTTTGACGGATCTTCGTTGGGGTTCTTTATCTCCACT
ATATATGATGCGTGGACCCCGGAGGCGTCGTTTGCGGCGGCGGTGATAATGGCAAGCCCGTATCCTCTGG
CCGTCACACTGCCGTCCGAGGCGGCCTCCGCGACCTCTGGCTTGCTGCTGGACCACGAAAGGCTTTTCAC
GGTGGCGTTTTCCGGTTCGACCGCCGCCTCTATACTGAGCGTCTCGTTCAGTTTCAGGTTAAACGGTCCA
GTATTAGAGAATGTGATTTTTTCCACCGGTACGGCCGGCCTTCTTACGGTGACCGTGTAGGAGGCGCTTT
TACCGCTCTCGGAGTCCGTCACCGTTATTTCACAGCTTCCCTCCAGCAGGAAGGTAGTAAGCGTTCCATC
TGCCGCGTCCACCGCGGCGATATCTTCCCTGGCGCTCCGCCATGAAAGTGACACATTGGCGGAGGAGGGT
AAGACTGAGGGGGTGAGTCCTTCCGCTGTGGTCTCAGTACCCAGCTCAAGGGACGGAGGATCTCCCGCGT
TGAGGAATACGATGCTATCCGCTTTGCCGCCCGCCTTTTTTACCACCGTGACGTCGCACGACGAGGTATA
GGTATCACCGGCTTCTGTGGTTATTGAGGCCTCTATCACGGTTCTGCCGCCGGCGACTGCGGTCACCGTG
CCGTCCGCCGCGACCTCCGCGATGTCGGTGCTCGTGGAGGACCAGACGACCTTTCCATAGGCACTGGAGG
GGGAGAATTCCACCGAAAGAGGATATGTTTCTCCCTCGGTTATCTCCGCTGATACCGGCGTAACCCTGAT
GCCGTTCGGCACCGTGGCGTCGTACGAGCCGTCTTTGCCGCATGATATCGTTCCGCTCACATAATTTCCG
TTTAGCAGGGGATTGGAGAAAGACAGCGAGCTGCCCTGCTTCACCATGATGTTGATCTTGTCGTTTCCCT
GCGTTATCAGCTGCGGCGCGCCGGAGGAGTCCGCCGTCGAGGCGTCTATCATCGCCCCGTCGTAAAGAGA
GACGAGAGCGCCCCGCGCCAGCAGAAGCGAATCAGAGACGGTCAGTATGCAATCCTGTACCAGCAGTGTG
CCGCCCTCCTCCACGGAGAGGGAATACAAATCGGTGTCGCTATCCACCGTGAATACCTCGCCCCTCTTTA
TCACATAGGCGGAGGTGACGGTGAACGTCTTTTCCGCGCTGACGACATCCGAAGTACCGGCTGGGCAGAG
CGTCAGCGTTATCGTGCACTCTCCGCGTCCTCCGTCTCCGCCTGAGAGGGCGGTCAAGATGCCGTTTTCA
TCCACGTCCGCAATATTCTTGTTGGATCTCTTCCATTCCGTCTTTGTGACCGTCGCTCCCGGAGGGGTGA
CGTCATAACTCAAAGCCAGCGACACCCTGTCGTTCGGTCCGGTTATCTTCAGATTTTCCGACGCGCCTGC
GGGGAGTACGATATTGGCCCTGACCTTTGCGTCATAATTGTAGATGGCCTCTATATCCCAGCGTTCGCCC
CATTTAAGATCGCGGCTTATGACATTGCCCTCCGCTCCGTTCAGTTTTAACTTATAATATTCGGGAATGT
CAAAGGTCACTGAATAGAGCCCGTCCTTTTCCGGTGTGTAAGTATGGGAGCCGCTGCCGCTCTCCGCCAG
GTCTCCCGAGGCGTCGCTGATGCTCCAGCGGGCGTCGGCGGGAGCGACGTCTCCCGATACGGTGATGTTT
ATAGCGGGGCTGTTGACCTCCCTCACGGCGAAGGCGAGGGAAAGATTATATACGCCGTCGTTTGCGCCGT
CCTGCACCAGATAATAGTTTCTGTCGCGTACCGTATTATCGCCGTCGTTTTTGATATCCATCTTCGTGAG
CCACTTGACGCCGCTCTTTTTGTCCGCGCCGATATCGCCGGAAACGCCTCCGGGATGGTCGAAGAGCAAA
ATCCGCGTCGACACCAGATAACAGTCGCCGGACTTGCTGACCTCCGCGTACTTAGCCGTATCTCCTCCGG
CCGCGTCGCCGAGGCTGCGGGCGTGGAGATAATTTCCGCCGGCGTCTTCACTTACGACCACAAACAGCGG
GACATTTCGCAGGAAACTCTCGGTGAGATTCCCCTCGTCGATATTGGCGCTAAGCTCCTGCGGGATATCG
GCTGACGATATAGTGAAATTTGCCTCGATAGGCAGATAATCGCCGCTCGTGACCTCACTGCCGTGATTGT
TTTTGAACGTCTCCGCCAGCATGCGCCAGAACTTGACGAAAATGCCGCCGTCGGAGCCTGTGTTATTCGA
TGCGGAGGTGTTTTTCAGCGCGATCAGCTTCACCCTGTCCTTTGAAGCCGGTTCGATATCCCAGTAACGG
GCGATCGCCTCCGCGATATCGCCGCTGGCGGCAAACTCCGTCACTTCGATATCCATGCTGTCTGCGTGTA
TCGGCTTTATAGAGGAGAGTTTGTTTTCGTCAAAGCCCACCGGCAGGGTGCCATTATCCTTCATCGCCGT
GAAGGCGTCATAGATGAGGAAATCCTCCAATGAATTTTCTTTGATATCCAGTACGCCGGAATGGTCGGCG
TCCGTCCTGTTTTCCTCCGGCACGACGACGGGGCCGTCGTCAGCCACCCGCCAGAGATACTGCGAGCCGA
AATCGGAGAGCGACCTTTTCAGCACGCCGGGTCCGCTGTAGGTAAAGCCGCCGTCGCTTGCGGAGGAGGC
CGCCGCGTAGATATGTCCGCCGATTGGCGTGCCCTCGATGGCAAGCTCAGGATTGCCGGTCACTTTGCCT
TTAACTACCAGCAGCTTGTCGTTAGGCAGAGTTATTTTGCCGCTTCCGGAAAGGTCCTTATTTGGCTGGG
CGTCGTTTTTGAGGTGCAGCGAAGCTCCCTCCGCGACGTCCAGATAATCGCAGGTGAATGGTGTATAAGA
GCTTTCAATAAATGTCATGTCGGCGGATTTTTCTATATAGATGTTGTCGCAGACGTAGGCGGTTATGATG
CCGGAGATATTTTTTGCCGTCAGCGTTTTTTCGCCCGAGATCGCCGTGTTGGCGGGCGGGGTGGTGGGAG
GGTTGGAAAGGGGCTGAAAATAACAAAGTCCGTTGACGACCGCGTCATCCAGTACCAGTGCCGCGCCGCC
ATTTACCTTCGCGCTTGACGTAGAGGTCTTCGCATAGCCGTATATATTTATTCTAGATGAAGATCCCTCT
AATCTCTTGAAATTATTGCCTTGGAATTCAAGACGAACGCCGCCTGTATCGGCGGTTGAATTGTTTCCAT
AGACACGTCCGGAGGGAGAACATGTACTGCCGATATTTATATCCCCAGACGAAGAGATAAATATAGATGA
GGCGGTGCCGTTGATATTGGCGTTAGAAGTGTCTCCATTTACATATCCGGACCCGTTGTATGACGTGATT
GTACCGGACTCCATCGTCGTGGTCACATTGCCGCGAACCGCAGCGTCTGAAGAACCGGTGCTTACATATC
CGGCGCCGTAGTATGACTTGATCGTACCGGATTTTATCGTTGTGCTCACGTTGCCTCCCGCCGCCGAAGG
ATTGCCGTCGAGATCGAATCCCACGGTAGCTTTGCTGTTGGCTACACTAGCTCGTCCCGCGGCGTAAAGG
CCGTTCCATGTCCCGTCCGTACCATCAACAACCGTCGTTATGCTGCCGCCAACGATACAGCTTCTAGCAG
CGTAACCGCCGGCGCCTGTGTAACCGCCGCCGACAAAAGACGCAAGTTTCGCGTTTTTTCCTATGTGTGT
CTTGATATCGCCGCCGATAAAGATGGTACCGTCAAGAACATATCCGCCTGAGAAAAACCAGGAGCAGGAG
AGCCCGTCGCCGATAGTTATTTTGAGGTCGTCGCTGATTTTTATAGAGGCTTCGCTGCTGCCTTTGGTCT
GACCAGTTCCGTAGAAATAGCCGCTGCTGCTGGTCCCGTCAAGGTGAAAATCATTCCCAATATCAATGCG
GATGTTTCTGACGTTCAATTTTCCCTTAACGTAGCCAGCTCCGCAAAAAGGATTTATTGTGGACATCCTG
TCGCCTGCGGTAATAGATATATCTCCGGATATATTAACCGAGCTATTTTCATTGTATATGTTAACGCCAG
TTATTCCGTAACAGGCAAAATCGTCGCCGATCTTTATCCTGACGTCGCCGCCGATATTTACAATGCCCTT
TGATGATGACTTTTCGATGTCCGCACAGCCGATAATAGAGGAAGATTGATTAGGCTCCGGATCCAGCATG
GAACAACCATTTCCGATATTGACATCGATGTCTCCGGATATATTTGCCTCGCCGCCGCCCGAGGATATTT
TTACGCCGCCGTTGATTCTCGCGTTGTTGTGTTTACTTGCCGCGCCGTCGTGGAGATTGACCGTGATATT
GCCGCCGATGTTGATTTTTCCGCCGTCGATAGTCTCTCCGCCGCCGACGACGCTGGTGACGTATGTCGTG
CCGGTGGTTATTTTGTGAATATCCACCGTTATGTCGCCGGAGATCTCCCCCGTATGAGCCGGTCCATAGG
CATAAGGGCCGCCGTTGATGCCGAATCCGAGGCTGTTGTCCACGCATCTGTTAATGTCCAGATGTACGTT
CCCGATCACCCTTGATACCGCGCCGCCGTTTCTGTTCCAGTCGTCGCCGCTTATGCCAGTATACACATAT
CCGCCTCCGCGGATACCGTCTATGCGGTTTTTGTTTCTTGTATCGGCAAAATCAGCGCTTGCCACTTCGA
TGTCGATGTTTCCGATGATCTCCTGTACGGCGTCGCCGGAGGCCGCGGAATGGTATATATCAGGCCGTGA
AACCATGCCGCCGCCGAAGATTCGGACAACGTCGGCGTTAGTCTCTCCGGCGAATGATTTTTTACCGGTC
AGGATTTTTACGTCGCCGTACTCTCTGAAGGTTCCTACTGAGTTCACGACTTTGCCGCCGCCAAATATGC
GGGGACTGCTGGATCGCATGTATCCGGACCGGTCGGTATCTCCGCCCTCAAGGTTGATTGTTACCGGTAT
CGGGTTTGTCTCCGTTCCGATGTTTGAGTTATAACCGCCGCCGAAGATATAACCAAGATTACCCGTCTCC
GTGAGGCTAATTTTGATCGCCGAACTGCCCTCGGAGGTCATGTCGGCGGAGTCGCATCCGCCGTATATCA
CGGCGCTCTTTCCTTTGACCGTAATATCGATGTTTTCTCCGTCTTTTAGGATTAGGTCTCTAGCGTGGGA
GCCGCCATATAGAGTGCCGTCGAAGTAGACTTTTTCACCGATCGTAATGGGGATGCCGTTGGCGTACATA
TTGAGCGATGCATCGCCGCTTGACGTGCTGATTTTGCAGTCGCCGGAGGCCGACTCGATTGAAAGTGATG
TAAGTCCTCTGTCCGTTGGCAAGTTGATGTCGTTGCTGTCGGACATTAAACTATCCCCCGAAAGAATGAC
CGTCAGGTCGCCGATGTCGCCTGATGAAACTCTGTCAAGGTGTTTCATCGCGCCTCTGAATGTATCAAAC
GGGTCGCTGTCTGTTCCGGAACCTTTATCGTCGCTTCCGTCACCGCTGCCGGAATATTGCACGTAGACGG
TGGTCTGAGTTGGAGTGGCTGCTGCGAAGCTATGCAGTAAGACTGATGAAGCTAAAATAAATAGTAGAAG
CGGTAGGATTAAATAAACTTTGCTGTATCTTTCTGGGGGGGGGCAATTCGAGTTGATTTTTGTGGTGCGT
CATGAGATTTAGCTAGACCAGGCATAATAAAACTCTCCTCTTTAAGTATTGGGGTATTTTATGAATCCAA
TAATACGCTCCTAAATTATCTTTTGCAAGTTTTGTGAAGGGTAAAAATAATGATAAAATTTTATTTTAAT
TGTTTGGTTTTCGCCGTCTTGTTTTTAGCCTTTTTTGCTCTACGAATAGTTTAGCTAAAAAGGCCGCATT
TGCAGCGGCCTTTTATCCTGAGTTTTTATTTTTGTAAATCATCGGTGTGTATCTCAGACCATTACTCGTC
TGTTCTTCTGCCACTGCGGTAAAGCCGAGTCTCCTATAAATGCCGACGGCGAAGGCCGAAGAATTTACGG
TGATCGTCTCCGACGAGCTTCTGCTAAGGGCCGCCTCGAAGAGTTTTCTGCCGACGCCGCGCCGCTGGTG
TTTGCCGTCGACGAAGAACAGCGTGACATGTTCTCCCTCATTGCCCATGGCGATCATGCCGGTGAGTTCG
TCTCCCTCGTAAGAGCCGTACATTTCAAGGGCCTCTATCTTTTCTCTGTCCGCCAGAAAACGCCGGAATG
TCTCGATGCCCTCTTTCGGGTAATCGTGGGCCTCGTACTGCATAAAGACATCCATCGCGAGCGCCAGCGC
CCGTTCCCTTTCCGCGGGGAGAATCTTTTTTATAAGCATGGCCGCCGTCCTATTCGCCGAGGCCACGCAG
ATTCAGCTTTTCGGAGAGCAACTCCAGCGCCTTTATCCCCGCGACAGAGTTGCCCTTCGCGTTGAGGGCG
GGGGAGAAGACCCCGATACCCATGCGTCCGGGAACGGAGACGAGGATGCCGCCGGAGACGCCGCTCTTGC
CGGGCAGGCCGACGCGTACCGCGAACTCTCCCGATTCGTTGTATAGCCCGCATGCGCTCATAAGTCCGAG
CACCGTGAAGACGGTCTCTTTCGTAAGGATCTTTTCTCCCGAGTGGATTGATATTCCGCCGGAGGCGATC
ATCGCGCCGATCTTCGCCAGGTCGCCGCTTGTGCAGCGCAGACTGCATAGGGTGAAGTAAAGGTCAAGGA
TCGCCTCGACGTTGCCATGCAGCAGCCCCATGCTCTTCATAAAAAAGGCCAGCGCCCTGTTCCGGTCGGC
GCTTCGTTTTTCCGAGGCGAAGACCCGTTCGTCGAAGCCGTTTTCCCTGCCGGTGATACTCTTCATAAAT
GCGATGAGCCTGCAGGCGGACCCATCTTTATATGCCTTGTAGATGAGCGAGCATACCGCGATCGCTCCCG
CGTTCATGAAGGGATTCGACGGCTTGGAGGAGGTCATCTCAATACGCATGAGCGAGTTGAATGAGTCGGC
GCTCGCCTCCATGCCGACATGACGGAATACGTTGTCCCTGCCAAAGTTCTCTATCGCGAAGGATAAGGCA
AGGATCTTGGAGATAGACTGCATGGTAAAAAACTGCCCGCTGTCGCCCGTCTCAATTAATGGAGAATCGA
TACCTTGGCAGCTCAGTGAAAATAGTTCCGCCGACATTAATGAAAGTTCTGGTATATAGTCTGCCACTTT
TCCGTCAGCGGACATGACGCGGGATATATTTCCAATGTCGTTTAGAAGCTGTTCATTTAATAAATTATCT
TGTTTTTTCATGGATAGCTCTCCTTGACCGTTTTTTATAGCTTAGGGTTCACTTATAGCACATACAAATA
ATGGCGATAATCGCTAGCCATAAATGGAGACATTTAGACAATTATGGCTGGCCCGATACTAGAATGCGAT
ATCCTAATATGTCCTACGCCGTAGTGAATGGCATGTTGACACACATTGTAGCAAATGCATCCTGTGCCGT
ATAGCATTCGCCAAACCCGGCACTGGTGATAACAGAAGATAATAACCTATTTGTATCTGCATACGGAAAG
CGCCGCAATTCACAGTCAAACCTCAGTCCATTAAAAAGTCAAATGGAAACATTAAAAAAGCGCGCTGTAT
ATTTCTAAATATTCACGCTATGCTGTAACTGTAAATTTCATAAAGGACATATTCGTTTGTAATTTTTGGA
ATTTACCCACAATAAAACTGTTTTTTAATCATAGGTATGTGGCTGAATGAATCCGCAGCAGTATTTGAGT
TGGTCAGAGCCCCCTGCTCAACTTATTGTTGTTTTATTGTCCGAAGGGAGAGGATAGATATCAGTTATCT
AGCATAGATTACGGTCAGTGAATATTTAAATATGCAATTTTGTATAACAAGAAGCTAAATATTCCACAGA
TATTTTACTTGTGCTTATGGTAAGAGGGTGACGGTTATGATTTATGTCGATGATACAACAATAAGACAAT
GGCTTGAGAAACGAGCGAAAGATGAAGCGGATAGGGTTTTCTGCATTTATGAGGACGTACCTATCACATA
TGGTGAAATAGAGGAAAAAGTTAACCGGCTTGCAAATGGTTTTCTCGATCTTGGTTTCCGGCGCGGAGAT
CGTATCGCTATAATGATCCCCAATCACCCGGACTTTTTCTTTATGGTATTTGCCTGCGCAAAAGTTGGTT
TGACATATATTCCCCTCAATACCAACCTCAAAGGTGCCAACCTCGACCTGCTGCTGCAGCTTTCTGACCC
ACGTGCTCTGCTCGTTGACGAAAGTTTTGCGGATATTATAGCGGAGAGTTTGAGGCGAGTCGGCTTGAAT
AATATCAAGTTTATCTTCACGCGCGGCAATGCCGATTTCTCTGAAACTGGTATTGCTCACCAACTACCTT
TTTCTTCGGTAGGTGCGGATGCTGAAGCTACTCCTCCTATCGTTCCAGGCGCAGGACCTGAAGATGTGCT
GGCGATCTCCTATACATCAGGAACCACTGGTGTACCTAAGGGAGTCTTATTGACAGATAGAATGTTGCGC
ACGTGTGCTAAAGGCGCGGCGATTGCCAATGAGGCTGGTCCTGGTGAAGTAATGCTGATGTGGGAGTCAT
TCTGCCATATTGGCGGCGTGCAGATGATATGTGTATGCTTGATCTATCTTTCCGTTATGGCTTTGCTTCC
TCGTTTCAGCGCGTCGCGTTTCTGGGATCAGGCCCGACATTACAAAGCAACGCGTGTGCACTATCTGGGA
AGTGTATTGCCGATCTTATTAAAACAGCCGCCAAGAGCCGATGATAAAAATCACTCGGTAAAAATCGCCT
GGGGGGCAGGTGCTGCCCGTCAGGTTTGGAAAGAGTTTGAGGATCGTTTTGGTGTGCAGATTCATGAGGC
ATATGGCATGACCGAATGTTCCAGCCTGACGACGGTCTGTCTCGATGGCAAAATTGGTTCTATCGGTAAA
CCACTGCCTTACTTTGAGGTACGCATCATGGGAGATGACGGCAAAATCGTACCGGTAGGGAAACTTGGTG
AGATTCAGGTTAGAGGCAAACAGTCAGGGCTCATTCTCAAAGGATACTTCCGAAATCCGGAAGCGACAAG
TAAATGCCTACTTCCCGATGGTTGGTTTGCCACTGGTGATTTAGCTTACATGGACGAGGAGGGGTATATC
TTTTTTAAGGGTAGGTCAAAAGATAGCCTTCGCATTAACGGAGAAAATGTTTCGGCCTGGGAAGTGGAGC
GGGTCATCAATGAATATCCAGATATTGAGGAATGCGCCGTTATAGGCGTTCCCGGTGAATTGGGCGGGGA
TGATATGAAGGTATTCATAAAGTGTGTCTCTGGCAGGAACAGACCGAATCCCGCCGACATTGCCAAATGG
TGTGAACCACGGATGGCTAAATATCAAATCCCACGTTATTACACGTTTATAGATTCGTTCGAAAAAACAG
AAAGCCAACGAACAAAGAAAAATGGACTTTCACGCTCTACTGATGATAGTTGGGACCGATATGCAAAGTA
ATTGATTTTTGTTCGTTACTTTATATTCGCAAATTATATTCAAATTATATTAAGACTGACTATACGAAGT
CAAGAGGAAAGTAACAAAAAAGAGTAAAAGAACTAGGAAAACATCGTACCTTGACAAAAGCATACAGAAA
TTGACCTCTTCCCAAGCCAGAAGTCAGAAACGAGAAGTAGTTTGTGATGGCATCCTAAATCAGGCAGCCA
TTGAAACGAATACCTCGTTTGTATAAAGCATGTGGAATATAACGCGTATGAGTTTTTTTGAAAGATGTCC
CAAAGCGACAAAGTAATGTTTTCCCTGGGCAATCTTGTGCTCCATATAGTTTCGAAAGTCACGGCAGTGG
ATAGAACAGAGCCTTGCCGCCTGCATCAGAGACCAGCGCAGATATGTCGAACCGTGTTTGACCATAGGCG
TGTTCGCCGCGTTGAACTTGCCGGATTGATATGTGGACGGGTCAAGTCCAGCGAAGGCCTGAAGCTGGTC
AGGTTTTTTGAAGCGTCGTATATCGCCTATCTCCGCAAGTATGACGGCGGCGGTACGAAAGCCAATACCA
GGAATCGTCAGCAGCGGCGTATTTATTTCAGCGACCATAGCCGCGATCTGTCTGTCCAAAAACGCGATCT
GTCGTTTAAAGAAACGTATCTGCTCAATGACCTGAGAGAGTTCTAAAGAAAGAGCCTTGCTTGTTCTGGC
AATAGAATTCTTCGCGAGCCTATGAAACAAACTCTGTAAATAAAGAAATCGCCCAAAAAGGCCTTCTGTG
ATAAATTAAAATTACTTACAGGAGGCCTTTAAAATGGCAAAAGATAAGAAGATTACTCACAAAGTTCAGA
TGACAGACGGGAAAAGAGATATCATCAGATACCTACTTCAGGAATACGATATCAAATCTGCAAAGGATAT
CCAGGATGCGCTGAAAGATCTTCTGGGGGGTACGATTAAAGAGATGATGGAGACTGAGATGGACGAACAT
CTCGGTTATAAGAAATCTCAGCGTTCAGAAGGCAGCGACTACCGCAACGGATACAAACAAAAGCATGTAA
ACTCAAGTTTTGGAGAGTTTTGCATAGACGTTCCTCAGGACAGGGAATCCAGCTTCGATCCTAAGATAGT
AAGAAAGCGACAAAAAGATATTTCCGAGATAGACCAGAAAATAATATCTATGTACGCTAAAGGAATGACT
ACCCGTCAGATATCGGCAACGATACAGGATATTTACGGGTTCGACGTTTCAGAAGGCTTCATATCGGATG
TGACTGACAAGATAATGCCGCAGATCGAAGAATGGCAGAACAGGGCACTCTCCGAAGTCTATCCCATTGT
TTTTATAGATGCGATTCATTATTCTGTCAGGGAAGATAACGCTGTAAAGAAGCTCGCAGCCTATGTAATA
CTTGGAATCAACAGCAACGGTATAAAAGAAGTGCTTTGTCTGCAGGTGGGAGAAAATGAAAGCGCCAAAT
ACTGGCTGACAGTCCTGAATTCCCTGAAGAACCGTGGTGTAAAGGATATCTTCATTCTCTGTGCAGACGG
CCTTAGCGGAATGCGCGAAGCAGTAGAAAGTGCGTTCCCGCAGACTGAATACCAGCGCTGCCTTATACAT
CAGGTCAGGAGCACTATGAAATATGTGGTTGAAAAAGACCGCAAAGAATTTGCCGCAGACCTAAAAACAA
TATATCAAGCTCCCGACGAGTCCCATGCGCTGGAAGCGAGGGAGCATGTTGCTGAGAAGTGGGGATTAAA
ATATGCAAATGCAGTGAAGGGGTGGGAGCGCAACTGGGATACGATCTCTCCGATATTTAAATTTTCTTGC
CAGGTAAGAAAGGTCATTTACACGACAAACGCGATAGAAAGCCTTAATTCCACCTATCGCAGGCTCAACA
GCCAAAGAAGCGTATTCCCCAGCGCAGGCGCCCTTCTGAAAGCCTTATATCTTGCTACTTTTGAAGCAAC
CAAGAAATGGAGTATGCCAGTTAGGAACTGGCGCAGTATCCTTGGTGAACTAGCTGTAATGTATGAAGGA
CGGATGCCTGAATAGGCTAAGAATAATAAAAAGCGGCCAGTGTTTGTATTGACACTGGCCACTTAATAGG
TTGATAATTTTGTTATACAGGGATCGTTATTAGCCCTAGTTGTATTGGATTTCTCACAGAAGGTCCATAT
TTACAGAGTTTTTTTCACACGCCCTTCTTCGCCATTGATTTTATTGCCTCAGCCTTTTCTCTCCCATACC
TGCCCTTTGATGCGTAACGCAGGATATTTGTCAGCCGGTCGATGCGACACGCGGCAATCATATCCGCCCC
CGGCAGTTCTGCCATAAGCGCCAGTGTAGACGCCTGCCCCGTTCTGAGCCCTAAAGAGGGCAGTTCTGGA
AAAAGCAAGTCGACCATTCTGGACATGGAAACCTTTGATCTGCTGCAAATGGCAACTAGCCTGTGCCTGT
GGCGTGTAAGAGACTTTAGCTCCTGAATCTGGTAAGATACAGTGACAGGACTTGAGACTTCTGACATCAG
TATCCCCGCGATACATTTTGCGTCGGCCTTGTCTGTTTTTGTTCTGCGCAGTGAAATTGCCTGTCGATAA
AGCTTCACGCGCAAAGGGTTGAACACCACGGGTTGAAATCCGCTGGAACGGAGGAAAGCCACAAGGTTTG
CGCTGTAATGTCCGGTAGCTTCAAGTCCTGTCCTTATCTGAGAAGAGTCTGCGCTCTTTCCGGAAACAGC
CGAAATGGCGGCAATGAGCTTTGAAAAACCTTCCTTGTCGTTCGAAAAGGAGAAAGACTCCCGCAGACAC
GTGCCAGAATCGCCAAGAATGCAGCAGTCATGCTTATCCTTGGCAACATCAATACCAACATAAATCAAGA
CCATCCCCACTTTCAAAAAGAAACAGCACGCTGGGAAACCACATACTTTTTACCAACGGATCCTCGTTAT
ATATAAACCGTCGAAGCGGTATCTGACTAATCACCGGTCAAGTAAAAAGCTGTGGCTGGAGCCTTTAGGA
AACCGTCTATGCGGTAGGAGGTTATACCAGCCCACAGCGTCTGTATGTTTTGTACAAGAACAATACTATG
AAACGTGCTCTTGAACAACTAACTTATTATACGAGGAGGTAATGCTATGAGTTCTGTAATTATCTATGAG
AAGAGGGACAAAGTTGCCTATATCACAATTAATCGTCCCGAAGTGTATAATGCACTCAATAACGAAACGA
AGCATGAACTATTCCTGGCGATTAAGGATTATTCAAAAGACGATTCCCTGCGCTGCGCGGTATTGACAGG
CGCAGGCAAAAATGCCTTTTGCGCCGGCCAAGACTTCAACGAAAGCCACGATATCAAGCCCGACAAAGCT
AAGGAATGGATTGACTCATTCCTGCCATTCTATGATGAAATCAGAGGGCTTGAGAAACCGATAGTCTGTG
TGGTTAACGGCGCGTGTGCCGGATCAGGTTTCCAGCTTCCTTTGCTTTGCGACATTCGCATTGCGACGCC
AAATGCGCGTTTTGGTATGACGGAGATCGACGCAGGATTCCCCACAATCACCGGCAGCAGTCTCCTGTGG
ACAAACCTTGGAAAGAGCCTTACTGTAGATCTGTCTTTGACCGGACGTCTGATGAGTGCAGAGGAAGCTC
TGCATCATGGTTTGATCTCAAAGATTATTCCTTGGGAAAAACTGGACGAAGAGGTTGCGGCGTATTGTGA
AATGCTTTGCTCTAAGCCGCCGACGGCGATTCGCACGATGAAGAAGTGGTTCAATATGATTGAAGAGCCG
CAGTATCGCGCCAGCTTCTATTACGCGGCGGAGGCTCATTTCCGTGGCTATGCATCGGGTGAACCTAAGA
TTTGGCAGGAACGCTTTATGGCTAAGCATAAGGCAAGAAAAGAGGCAAAGAGTAAAGATTGATGTCTGTT
TATTTGTGTGAAGCCTTGTTATAACGGGCGGTATCTGTTATAGGTTGGGTATTTGCCCTTTTGTTGGCGG
TTGTCATCGCTTGATGCAATGGCAGCCGCCTTTATGAGAGTTAGCCTAAATAACATGATGACTATTTTTT
AAAAAAGGGTGACGGATTAATGGGTAAACCTTTGGATGGTATATTGGTAGTAGATTTTACGATATATTTC
GCCGGCCCGTCTGCCGGAAAAATTTTAGCAGACTGGGGGGCAAATGTCATAAAGGTTGAGCCGTTAGAGG
GAGAACCTGGGCGTTATTCAGGTGCGGTTATGGGATTGAGGGCGGACGATGGTTCCAACCCATATTGGGA
GCTGTTAAACGGGGGAAAACGCACGATATCAATAAATATGAAGAGCACTGATGGACAAAAAATCATGGAC
CGCCTACTAGCGCGGGCTAATATTTTTATTTCTAACTGCCGGCTGCAGGCGTTATCTCGTCTAGGATTGG
AATATGAAACAATGTCGGTCAAGCATCCTCACATTATCTGGGGTCACATATGCGGATATGGGCATAACGG
AGATGAGTCTGGGAAACCTGGATTTGACGCTGCCGCATTTTGGTCTCGTTCTGGAGCGCTCTTGGATGTG
GCGGATAAAGACGGCAATCCGCTGACTAATCCGTTTGCAATGGGGGATATAGCTACCGGCTGTTCACTTG
CGGGCGGTGTTGCCGCCTGCCTTTATAAACAAGCGATGTCTGGACGGGGAGAAAAGGTGGTAACGTCGCT
TTATGCGACAGGTATTTGGCATTCCGCATGTTTAGTCCAGTCAACATGGCATGGCGATGAATGGCCTAAA
AGCCGCAGGCAGCCATTTAGCCCTCTGTACAACTCATTCCGCTGTAAAGACGGCAGGTGGCTGTATATAT
CTATTATGGAATATAAGCGTTACTTTAGTGTTCTTTGCCGTGTCGTTGGCAGGCCGGAGTTAATCGTTGA
TCCACGTTTTAACAATGAGCCGGTGCTGCGAGAACATTGTGCTGTTTTTACGAAAATACTGGATGAGGCT
TTTATGGAAAAAGATTATGCGGAATGGGATCGTTTATTGATAGAGGCGGACATCGTACATGATCGTATCG
GTCATTTCAAAGATGTGGCAAGTGATCCGCAGGCGTTAGCGAACAATTATGTCTACTTTACACATGACAG
GGAAGGTACGGATGAATTGATCCCCGCAACCCCTGTGCAATTTGGCGAGTGGAACATGGAGCATAAGAAC
GCTCCACTGATGGGCGAAAATACAGATGAAATAATGACAGAACTAGGCTATTGCCAGGAGGATGTTGAGC
ATTTTAAAAAAGGCGGCGCTATTCGTTAGCCATTGCATATAAAAACTCTTACATTTCAGAGAGATTATTT
GTCAGTCTGTACCTGTGTTGTCTTTTGTTTTTTCACAACCATTTCAGCACATTCTATAAAGGATTTTGTG
GCAGGGGAAGCATCTGACAACAAAGGTACAGCCATTCCCAATGTGCGGTAACAATGCGGTGATAGTTCCC
TTAAAACTACTCCGTCCTTTTCGTTTTCGGCAATTAGTCCAGGTACCAAGCAAACCCCCAAGTTTTGCCG
CGCCATGCTTATCAGTGAATAATCAAAATTGGTGGTATAGACAACCCTTGGGGTTATCTGGGTTAGAATT
TTTTCCACATCTAAATCTCGGCCCGTGGGGGCGACAAAATGTAGTATTGGAGCATTGTTGAGCATTTTAA
TCGGCAGTGGGTCGTACTCAGCCAACTGGTTTTCTGGCGACATTGCAGCATAAATAGGATCTTGCAGCAG
TTCAATAAAATCATAGCTATGGTAATCCTGCTGACTTAAAAACGCGACGTCAATAGTGCCTTCATCAAGA
CATTTTTCCATATCGCTGCAATTGCCTTTCATTAGCGAGATGTCTATATTCGGATGTTGTTTGAGAAATT
CTTTTAAAATCTCCGGCAGATAAAATAAAGTTACGCTTGTATAACTGCCTATGCGGATACTGCCCTGCGT
CAGACCCTTAACCTGCATTATTTTGTGATTCATTTGATGATTAATATCTACTAAATCTGTAAAAAATTGT
ATCAACTGTTCTCCTTCTGGTGTCAGGGAGACGCCCGAATGACAACGTTTTAGCAGACGGAAGCCAACCT
CTTTTTCTATCCCGTTTATAATGTGAGTTATTCCTGATTGAGTATAACCTAAGGATTCTGCAGCTTTCGT
CAGGTTATTATGTTCTATAACTTTTAAAAATACCTGCAGCTTATTGATATCCATAAAAATCTCTCCTTAT
AAAAATCCTTTTCTTATTTTATACAAAAATTCATAAAATGTTCATGAAAGAATGTAATGGAAAGATTAAC
AAATATAATTATCATTATAAGTGAGTGCGTGCTAATATTTGTTCAGATAATTCAGCCACATTAATGAAGT
AAATATGTATATTTATATTTTTGCTAAACTTCACAAATCATTAAATTGCTACCTATGATTTTGAGTTCGC
ATGGCGAAGGGGCTCGCCGATTCGAACTGCACAAAAAAACAGTATTGTGCTGTACTTGTGTAGTACCGCT
GTTTTGTTTTTTGTACCGCATATTCAGAAAACAAAAAAGGAGAATATAAAAATGGCTGAAAACAGAACAT
TCCGTAAACCTACATTAGCCGAAGCCGTCATTGTTGTACTGGCACTTTTTCTTCCGATCACTATAGGAAA
TATAATATTTGGCTACAATATTATTTTAATGTTGCTGGTCGCGGGCTCCCTAGCCTCTTTAATGGCCATG
CGCATTGGCTGGCGATGGAAAGAAATTGAAACTTCCATCATAAAGCATTTGGACGGAGCCATGCCTTGTG
TGTTCATACTGTTTATGATTGGTGTCGTAGTCGCATCGTTTATTTTTGCCGGCTCCATACCGATGCTTAT
CTACTATGGAATGCACATGGTAAACCCTAAATTCCTGATACTCTGCTCGCTGTTGATTTGTTCCGTGTTG
TCCGTAGCAACAGGTTCGTCTTGGACTTCTGCCGGTACTGCTGGTGTCGCTCTGATGGGTATTGCCATGG
GGCTCGAAGTTCCGCTTTCTCCCGTTCTTGGAGCTATCGTTGCCGGTGCAGTCATTGGTGACAAATTATC
CCCTCTTTCCGATACTACGAATCTTGCCGCGATGGCCACCGGTGTTTATCTTTATGACCATATCAGAAGC
ATGCTGTGGACGACTGTTCCGGCTTTTATAGTTGCCGCAGTCATTTATACAGTCTATGGTTTAACCAGTA
TTTCCGGAGGTTCTCTAGAGTCTGAGAATGTTACGATTATGCTGCGGCAGATGGATCAAATATATAATTG
GAATATACTTTTGATGATTCCGTTTGTCATTATGATCGGCGGAGCTCTTTTGAAATATCCCGCAGTTCCC
TGTATGTTCGGGGCGTCACTGGTAGCCATTGTTTTGGGAGTCTATGTACAGGGGTTTAGTTTTGCTGACG
GCGTTAATTGCCTGATGTCTGGTTTCAAGGTAAGTATGGCCACATCTTCAGGCATAGACATGGAAGCTAT
TTCTCCCGCTGTTTTAAAGCTTCTACATCGCGGTGGTTTAAACAGCATGTTCTTTACAATTTGTATTGTC
ATCAGCGCATATACCTATACTGGAATCGCTCAGGGCGCAGGCTATTTTGATATATTGCTGGAACACCTTG
TCGGTAAAAAGGCATCACAGGGTATGACCGTTCTTATAGCGGTTATTTCAGGAATATTTCTGACGATTTT
TGGCGGTATCAGTTACATTCCGATCATTATGCTTGGCACGTTATTTAAAAAGCCGTTCCTGCGTCACAAT
CTTGACCTCAGCAACTTATCGCGTACCTGCGAAGATACTGGTACGATGTTCATTGCCTGTGTTCCTTGGG
CGTCCTCAGGGGTTTATTATCACGGAGTCTTTGGTGTCAGCGTGCTTACCTTTGCTCCCTGGATTATAAT
TTCTTTCATTTGTCCGGTTCTTGCCGTCATTTACGGGTACACTGGCTTTGGGATGAAAAAGATATCGCCA
GAGGAGGCAAAGCGTCAGTTGGCTGCATTAGAAGCAGAGGATTCCGTTATCGCGTAGGAGGTTTGTGAAC
GTTATGGATGCTAAGATTTAATTAAATTAGCAGTATTTTAGGTGATGTAAAACAATTACATTTGTAGGAA
ATACCGTTAGTTTTATTTATACCGACTAGAAGGCGCGGGCAAACTTTTGCCCGCGCCTTCTTCGCATTAC
GCGTATGCTTAAACCAGGCCGTAAAATTCCAGCCGTTTTTTCGTCTCTTCTTTTCCGAGCTGGCTTGCTA
CCTCGAAGACTCCAGGGCTGACCTTGCGCCCTGTGAGGGCCCAGCGCATTGGCGTCGCGGACTCTTTCAT
CGAACTTTCGTTGGCGGCGAAGATCGTCTGAGCCTGTTCGTGGAGGTGTTCGGGGGTGCCGTCTCCCCAC
GCCGCAAGCAGTTCGCCGTAGATTTTTTTGAGCTTCGGACGCAGCTCTTCTTTGATGTCGCCGCCGTCGT
AACGCTCCTGCACTTTGGCGAAGTCGAGGAAGTAGTCGCTGTATTCAGCAACCTGTATTGTCGTCTGGCC
GCGTCCGCCCATCGTCTTGAGCGAGGCGGCGAGGTAGCCGTCGCCGAATTTGTCCACGGGCAGCCCCATC
TGTATCCAGAACGGGCGTATGACTTCAAGCAGTTTTTCCGGAGCCATGCGCTTCATCTGTTCCTGGTTTA
TGTGGTTGAGTTTGTCGATGTCAAGCACCGCGGGTTTTCTCGTGACGTTTTTGATGTCGAAGAGCTCCAC
CGCCTCGGCGCGGGAGAATATCTCCTCGCCGCTTCTCGGCGACCAGCCGAGCAGCGCGAGGAAGTTGAAT
ACGCCGTCGGGGAGGTAGCCCAGATCGTTGTATTCAAATACGGAGGTCGCGCCCTGGCGCTTCGAGAGTT
TTTTCTTGTCTTTGCCAAGTATCATTGGCAGGTGCGCGAATCCCGGCCTCTCAAAGCCGAGGGCGTCGTA
GATTAGGAGCTGTTTCGGTGTGTTGATGACGTGGTCCTCGCCGCGGATGACCATGTTTATCCCCATCGTG
TAGTCGTCGATGACGACGGCGTAATTGTAGGTCGGCATGCCGTCGCGCTTCATAATGACGATATCTTTTA
TGGTGCCGTCCTGATTGACGGAGGCGTTTTCACTCTCGACGTCGATGTCGCCGTAGACTTCGTCGTGGAA
GTGGATGTGTTTGCCCGGCAAAACTTTGAAGAAGACCGCGCCGTCCTGTTCGTAGGCCTTGCCCTCGTCG
AGGAGCTGCTGCGTGTATTTTTTATAAAGGTGCATACGCTCTGACTGGCGGTAAGGGCCGTAATCGCCGC
CCTTGTCGGGGCCTTCGTCCCAATCCAGCCCCATCCAGCGCATGCCGTCGAGGATGCTCTGTTCGTATTC
TTTTGTCGAACGCTCCAGGTCGGTATCCTCGATGCGAAGCACGAAGGCGCCGCCAGTCCGGCGCGCGAGC
AGCCAGTTGAAGAGCGCGGTGTGAGCTCCGCCGATGTGGAGCGATCCCGTCGGGCTCGGTGCGAATCTTA
CTCTTACCTTATCGGTCATTTATTATTTCCTCCCCTGAATTTTTACATATTCTATGTGGCGATAACAGAA
ACGATTCCTTTAAAATAGTCTTTGGAGTATTATAGACGAACCGCACTGGCGGCGTATAGACTCATTGCCA
CAAGTGAATATTATATCCTAAAGACTGCGAGGATGGGTTATGAAAAAACAAATGCTATTGATAGACGGAC
ACGGGCTCGCGTATCGGGGCTTTTACGCGCTGCCGGAAAATCTCGCGGCGGCGGACGGAACGCCGACGAA
CGCCATCCTTGGGTTTATGAATATGTTGATGAAGGCGCTCGAGGAGTGGCCCTCCGAAGGGCTGGGAATA
TTTTTTGACGCGAAGGGACCGACGAAGCGCCACGAGCTGTTTGAAAATTATAAGGAAGGACGCAAACCGA
CGCCCGATTCTTTCAAGGTGCAGCTGCCGCTTATTGTGGAGCTCTGCGCCGGGATGGGGCTGCCGGTCTT
CATGCGCGAGGGGGTAGAGGCGGACGACTGCATCGTCTCCACGGCGGAGACCGGCGCGCGCGACGGATGG
GGCGTGAAGATACTCTCAGCTGATAAGGATCTCTTTCAGGCGATAAACGGTGATATAGCGGTGATCCGCC
CCTCGCGCGGCGTGACGGACTTTAACCTTTATGACGAGGAGAGTTTCAGGGAGAAGTACGGATTTGAACC
TATGCTGATGGCCGACTATCTCGCGCTGGTGGGCGACGCGGTGGATAACATCCCCGGTGTTCCCGGCATC
GGCGACAAGACGGCGAAGGAGCTGGTCGGTAAGTTCGGCGCGCTGGAGGGGATTTATGAAAATCTCGATT
CGGTGGCCAAGGCGCGCCGCGGCAGGCTTGAAGAGCATCGGGAGCTGGCCTTCCGCAGCCGCGAGCTGAT
CGTTCCGCAGCCGACGGCGCCGGTGCCTTTCGCGGAGCTGGCGGTGGGGGAGCCGCGGATGGAGGAGCTT
CTGCCCTTATGCCGCCGTCTGGGGCTGAAAAAGCTGTTGGAACGTTTCGCTGACGGCACGGAGCCTGCTG
CCGGCGAGGAGGCGCAGAGTGTCATGACCCGGGAGATAAAGGCTGTTGATGTTTCGCTAGATGAGCTGCT
TGCCTCGGATGATCTTGCGATAGCGCCGGCGGTGATTTTGCTCGGCGGTTTCGCCCTCGCCGACAGGGAG
GGACGGACGGCTAACCTTGACCTTTCCTCTGCCGAAGATGTCGAAAAGTTCAGCGGCTGGTCTGAGCATG
GGACGCTCACCCTCTATGGCTGCCGGACGCTGATGTCTCTCTCCCCGGAGCTGCCGCTGCCGCCATTTGA
GAGGATACGCGACCTTGAGATCGCCAATTATCTGCTTCATCCCGACCGCGGCGGCTTAAAGGGCATCGCG
CGCGCCATCGGCGGAGATCTGCCGGAGGACCGTGAGCTGGCGCTGCGTCTCTTCGACCTGTATGAATTTT
TTGAGCCCGATATAAAGAGGTACGGTCTGGATAAGGTGATGCTGGAGATCGACCTGCCGCTCTCCAGAAC
GCTCGCCAAGATGTACCGCACGGGGATACACGCGGACGCCGAGATGCTTGCCGCAGTGGAGGATGAGCTT
TCGCACAACATCGCCGCCGCGGAGGCGGATATCGAAAACTATGTCGGCGAGAGGATAAATCTTTCGTCTC
CGAAGCAGGTGAGCCAGCTTCTCTTTGAGCGGCTGATGCTGCCGCCGATAAAGAAGAACCACAGGGGCTA
TTCTACCGACGCTTATGTGCTCGAGGAGCTTTCCAAGCTGCCCGAGCCGCTCTGTGTCGTACCGCAGAAG
ATAATAAACTACCGCGAGGAGTCTAAGGTGCAGACGGGGTTTGTGCAGCCCTTCCTGAAGCTGAGCCGCG
AGGGCGGCGGCCTCATCCATTCAACCTTCGACCACCTGGCTACCGGCACGGGCCGTCTTGCCAGCAAGGA
CCCCAACGTTCAAAATATGCCGGTCTTCGGCGACTGGGCAGACCGCTTCCGCGCCTGCTTCACGCCGCGC
GACGGGGAATCTGTTTTTGTCGCGGCGGACTATTCTCAGATCGAGCTGCGTGTTCTGGCGGACCTGACCG
GTGAGGAGAAGCTTATTCAGGCCTTCCACGACGGTCATGATGTTCACCTTGAGACGGCCTCATGGGTCTT
TGGACTGCCCTCCGGCGATATCACCCCCGAGCAGCGCCGTTTCGCTAAGGTGGTAAATTTTGGCCTGATT
TACGGCATGAGCGCCTTTGGCCTCGCGCAGAGGCTGGGTATTCCGCGCAACGTGGCGGCGCAGATGGTGG
ACAAATATTTCAGCGTGCTGCCGAAGGTGCAGAAGTATATGAGTGACAGCGTCTCGGAGGCGAAGGAGCG
TGGTTACACGATGTCGCATTTTGGGCGGATACGGCCGCTCTCCGAGGTGGCGACCATCGATGGACGCGGC
AATAATCCTATTAACCGCGTGGCGGTGAATACCCCGCTTCAGAGCACTGCGGCCGACATCGCCAAGGTCG
CCCTCTTTCGCTTCGACGAGGTGTTGGAGAGGGAATTCCCCACGGCGAAGACTGTACTTCAGATACACGA
CTCCATCATCTGCGAGTGCCGCCGGGACGAAGCCGAGGCGGTGGAGAAGCTGCTGGTAAAGACAATGGAG
GCCGTCGATATCCTCAAGGTGCCGCTCAAAGCGGAGCCGAAGCGGGGGCTCTCGCTGAAGGAAGTCTAGC
CATTTGGACTATATCTGAGCGACCTGCGGGTTTATCGTTCCGCATATGCGGCGGGATGGCGGTTCCCTGC
CGTTCTGCCGCTTAAAAGTATCTTATTGACGAAAGAGGGAATATAGGATGTTTGTACTGGACAGTCAGAT
CGCATCGGAGGAGCTTGACAACGGTGTTGTGAGAAAGATCAAAGGTTACATTGACGATCTCATGCTTGTC
GAGCTTACCTGGAAGGCGGGGCAGGAGGGCGTTCTGCACCATCATCCGCACCGTCAGTGCGATTATGTGG
TGAAGGGGCGTTTCGAGGTAACCCTTGGCGGCGAAAAGAGGGCGCTCGGACCGGGGGACTGTTTTTATGT
CAAGGCCGATGTCCCGCACGGCGTTAAAGCGCTTGAGGACGGCGGCGTATTGCTGGATATCTTCACGCCG
ATGCGTGAAGACTTTATAAAGTAGTAAGAGGGCCTTTATATTATGCAGAATTTTACCTATTACGCGCCGA
CGAAGATCGTCTTCGGCAAAGAGACGGAGAAAGAAACCGGCGCGCTGATCCGTGAACAGGGATGCGAACG
GGCGCTCATCGTATACGGCGGCGGCAGCGTAAAGCGCAGCGGGCTGCAGGAGCGCATCTCCGCCTCGCTT
GAGGATGCCGGAGTCTCCCATGTAGAGCTGGGGGGCGTCGTTCCTAATCCGCGCCTTTCAAAGGTCCGCG
AGGGAATAGAGCTCTGCCGCCGTGAGAAAGCCGACTTTTTGCTCTCCGTGGGAGGCGGCAGCGTTATCGA
TACCGCGAAGGCGATCAGTTACGGCGTTCCGTATGCGGGAGACGTGTGGGATTTCTTCGCGGGTAAGGCC
GCAGCGCAGGCTGCCCTGCCGATGGGCTGCGTGCTGACGATTGCCGCCGCGGGCAGCGAGATGAGCAATT
CAAGCGTCATCACGAACGAGGAGAACGGACTTAAGCGCGGATACCGGAGCGACCTCTCGCGGCAGCGTTT
CGCGGTGCTGAACCCCGAGCTCACATACACGCTGCCGCCATACCAGACGGCGAACGGCGCCGTCGATATC
ATGATGCATACGATGGAGCGCTACTTTACCTCCGAATGCGACCTTCTCTTAACCGACGCGCTTGGCGAGG
GGCTGATGCGCACGGTGATGGAGTGCGCTCGCACGCTGCGCGATGATCCCGCGAATTACGCCGCCCGCGC
CAACATGATGTGGGCCTCCAGCCTTTCGCACAACGGGCTGACGGGCTGCGGTTCGGTCGAGGACTGGGCC
TCTCATCAGCTGCAGCACGAGCTTGGCGGAATGTTCGACTGTTCGCACGGCGCTGGACTCGCGGCGGTAT
GGCCCTCATGGGCGCGTTATGTGATAGATGCCGATTACACGCTGTTCGCCCGCTTTGCCGTGAAGGTGAT
GGGGGTCGTTCCCACAGCGGACGAGCGGGAGACGGCGGAGCGTGGCGTCGCCGCCGCTGAGTGCTTCTTC
CGCTCGATAGGTATGCCGACAAATATTCGAGAGCTGGGTTACGAACTCAGCGAGGCACAGATCGCGGAGC
TCGCCGAAAAGTGTACCAACGGCAGAACGCGCACAGTCGGCGGCTTAAAAAAGCTGGATTACGGCGACAT
CGTAAAAATTTACGAGGGCGCGCGCGGCTGAGGACAGTGTTTTTTCGTAACGCGCTTATAATCAGGTAAA
TGAAATAAAAAAACTTGCGTCTGCCGGCAATCTGGCATATAATACATTGCTGTATGTTAGACGTACTTGA
ACATCTGGAGGTGCAATAAATGAAGAAGGACATCCACCCGAAATACGAAACCTGCAAGGTCACCTGCGCC
TGTGGCAATACATTTGAGACTAAGTCCACCGTGGGCGATATGAGAGTTTCGGTCTGCAGCGCATGCCATC
CTTTCTACACTGGCAAGAAGGGCCGCGTCATCGAAGCGGGACGTCTTGAGAAGTTCCGTCAGAAGTATGC
CGGCGTGAATTACGGACAGAAGAACGTCAGCGAGACCGCCGAATAGCTTTTCGATTTAAGAGGGGGGCGC
TTAGGCGAACCCCTCTTTTGTTTAGCCGAAAAGGGGCGGCCCGTGTTATTTTAGTCTGCGGGAGGAACTG
TCCCCGGCAGTCGTATCTGTGAAGTTTCGTATCTCCCGGTTTTACATGCCATGAGCGGCCGGCATCCGAC
CGATATATAAGCGACTTGTACGAAATACAAGATTTTGATGTTTCGCTCTTTATCGGCTGGTCCAAATGCC
CGTATTTCTAAGTGTATTATATTTATGTGAGATGAAACGATAAGGAACGTCTTTTTATTTCGCGTTTGCG
AGTGAAATTTCGCCTTAATAATAGTGACAATAACAGAGGAGTGGTGCCGGAATGAGCGTTTTTGTGAAAC
TTATCGCCGCTACGCCCGAGGCGGACAGAGTAGTCGCCGCCGCGGCGAAGATATGCTACAGCCCGTCGGG
CGCGGCCGAGATATTTGACGGCCTCGATACGGCAAAGACCGCTTCGTTTTTAAAGATGCTGCGCGAGGCG
GGACATCTCTCTCCCTTTGAACACGCCTCCTTTACCTTCGCGGCGGAGGGGCTGAGCCGCGTGGCGACGC
ACCAGCTTGTGCGCCACAGGATGGCCAGTTATTCCCAGCAGAGCCAGCGTTATGTGGGGATGACCGGCAA
CGACTGCATCGTGCCGCCCACGGTCAAGTCGGACCCGCGCGCCCTCGCCCTATTCAGGGAACAGACGGAA
TCGGCCCAGCGTACCTACGACGAGCTGGTCGCCCTCGGCATCCCGAAGGAGGACGCGCGTTTTATCTTGC
CGCACGGCGCGGAGACGCGTATCGTGCTGACGATGAACGCGCGCGAGCTGCACCATTTCTTCGCGCTCCG
CCTCTGCCGCCGGGCCCAATGGGAGATACGCGAGCTGGCCAGAGAGATGCTGCGCGCGGTACGCGCCGCC
GCTCCCGTGCTCTTTGCCGCGGCCGGTCCCTCCTGTGTCACCGAAGGTTCGTGCCATGAGGCGCATTCCT
GCGGGCAGCCCTATAAAGATATAGAGGATATGCTCTCGCAATGAGAACAGCCGCACTGCTTCATGTGACG
CTCTCGGCGTTCATGGAGCTGCCTCCCAAAAGAATACCGGTAGGCGGACAGGCCGTCATTGAGGGCGTGC
TCATGAAGGGCCCCGAACACTGGGGGCTTGCCGTCAGGGAGCCAGGAGGGGCTATCTGCCTGAAATCATG
GCTTGGTTCGGATTGGCTGAAGGGCGGTTTTTGGAAATGGCCAGTCGTCCGCGGTTTTGCCACGATGGTG
GAGATGATGCGGATCGGCATGCGCGCCCTTTCCCTCTCCGCTGATATCAGCCTCGGAGAAGAGGAAAAGA
TTTCCCCCTGGGAGATGGTGCTTTCGGTTGGGGCCGCGCTGCTTGGCGTCGTGGGAATATTCCTTGCGCT
GCCGATGTTTATATCCGAATATATCACCTCTCATTTCGCGCTCTCCCACTTTGGCAAAAATATCGTCGAG
GGGTGCCTGCGTGGCGTGATATTTGTCGGCTACGTGGCGGCGATCTCCATGTGGAAGGATATCGCCCGCG
TCTTTGAATATCACGGCGCGGAGCACAAGACGATCAACGCCTATGAGCATGACGCGCCGCTGACGCCGGA
GAGCGTGGCGCACTATTCGCGCATCCACAGACGCTGCGGAACCTCCTTCCTTTTGGTCGTAATCGTCGTG
AGCATCATCGTCTTTTCCCTCATCGGCGGCGGCTCCGTGCTTTGGCGCGTGGGCAGTCGCGTAGTGCTGC
TGCCGCTAGTGATCGGACTCTCCTATGAGTTTATCCGCGGCGCCTCAAATTCGGAGACCTGGGGAAAATA
CTGTATAATGCCAGCGCTTTCGCTCCAATATATAACGACGCGCGAGCCATCGGCGGATCAGCTGGAGGTC
GCGATAGCCGCGCTTGACGTGGCGCTTGATCCCGATAAGGGGAACTCTGATTGATGGTAAATGGCAGGCA
GAAATAAAAAGTTAGCTCCGCTGTCAGATGTACCGGATGCTAAATAGGCAGGGGCTGCCTATGACGCAGA
GAGGGCATATGATCAGCGGCTCATCTTACAGCAGGTGGTGCAGAATATGGAACTGATAGATAAACTTAAA
GAGATAGAGGCCAGTTATCGGGAGCTGGAACAGAAGATGGCCGATCCCGAGGTGGCCAACGATCCTCAGG
AGATGCAGCAGCTCGGCAAAAAGCATGTCGACCTCGCGCCGATCGTCGACGCCTTTTCCAAGTATGAGGC
CGTGCTTCAGGGTATCGAGGACGCCAAAGAGATGATCAACGGCGACGACGAGGAGATGCGCGAACTGGCG
AAGGAGGAACTCTCCGAGCTTGAGGCGCGCGTTCCCGAACTTGAAAAGGAGATCCGCGTGCTGCTCCTGC
CGAAGGACATCAATGACGACAAGAGCGTTATCATTGAAATACGCGGCGGCGCCGGCGGCGAAGAGGCGGC
CCTCTTCTCGGCGAACCTCTTCCGCATGTACACGCGCTTTGCCGAACGCCAGCGCTGGAAGACGGAGATC
ATCTCCGGAAGTGAGACCGGTATCGGCGGATACAAGGAAATAGTCTTCCGCGTAGATGGAACCGGCGCCT
TCAGCATGCTGAAGTTTGAGAGCGGCGTCCACCGCGTTCAGCGCGTACCGGAGACGGAGGCCAGCGGACG
CATCCACACCTCGACGGCAACTGTCGCGGTACTGCCGGAGGCGGCAGACGTAGACGTAGAGGTCCGCACG
GAGGATCTTAAGATCGACACCTACCGCTCCAGCGGCGCGGGCGGGCAGCATGTCAACATGACGGACTCCG
CGGTGCGCATTACCCACCTTCCCTCCGGGATCGTCGTCACCTGTCAGGACGAACGCTCACAGATAAAGAA
CCGCGCGAAGGCGATGCAGTTTCTGCGCACCAAGCTTTACGACGCCGAACTTCAGCGGCAGAACGCCGAG
ATGGCGGCTGAACGCAAAGGGCAGGTGGGGACCGGCGACCGCGCGGAGCGTATCCGTACCTATAATTTCC
CGCAGAACCGCCTTTCGGACCACCGGATAAACCTCACTCTCTACAAGCTTGACCAGATACTTGACGGTGA
TCTCTATGAGCTCATCAGCATGTTGTCCGAGGCTGACCAGGCGGAGAAGATGAAACTTCTCTCGGTATAA
AATATTGAAGCTGCAGGAGCTCCGCCGCCGCTGCCGCGAGACGCTCGTCCTTTCGTCGGCGGCCCGGCCG
GAATACTCGGCGGACCTCATTATCTCCCGGCGTCTTGGCCTCGGCCGGGCTGAACTTCTATACAAGGACG
ACGAAATCCCAGCGCAGGCCTGTGAGGGGATTTTCTCTATGACAGCCAAACGCGCGAGGGGCGTGCCTCT
GTCCTACGTGCTCCACGAAGCGGAATTTTACGGCTACCGCTTCAAGGTAGGGCGCGGCGTTCTCATTCCG
CGCCCGGAGACGGAGCTGCTCGTCGAAGCGGCGCTTGAATACTTTCCCTCGGGCCGCGCGGCCTCTTTTG
CCGACTGGTGCACGGGCAGCGGCTGTATTGCCCTATCACTGCTGCTGGAGAATGAGTCGCTTACTGGTAT
CGGCGTGGACAAGAGCCCGCAGGCGCTTCGCTGGGCTACGATCAACAGAGGGTTTCACCGCCTCGAAAAG
CGCCTTGTCCTGCTGCGCAACGCCGAACCCGCGGAGGCGCCCGTCGGCGAGGGCAGCCTTGATTTCATAA
TCTCCAATCCGCCGTATATACCGGAGGCGGAAATGGCGGGGCTGATGCCGGAGGTGCGCGACTATGAGCC
GCACATGGCCCTTGACGGCGGGGCTGGCGGCCTATTTCTCTACCGGAAATTTTTTGAGTCGTTTCCCCGT
TTACTGAAAAGCGGCGGACTGCTGCTGCTGGAGACGGCGGGTGAGGCGCAGATTTGTGCGCTAGAGGATA
TGGCACCAAGTGAATTTGTTCTCATGAATAAAATTTTAGATTATAATGGAATAATTCGTCATATTATATG
GCGTAAAAGATAAAATTTAATATAATCATATCTATAAGAAAACTTATAAAGAATAATATTCTTTGAGGAA
GGATGTTAATCATGGAAAAGAGAGAACTTGTAATAATCGGAGCCGGCCCTGCGGGTCTTGCGGCGGCGGT
ATACGGACGCCGCGCCGGACTTGACACGCTTATCCTTGAAAAGGGTATTCCCGGCGGTCAGATCAACATC
ACGGACGAAATTGAAAACTGGCCCGGAACGATCCACTCGACAGGCTCCGAACTCGGCGAAACATTCCGCA
AGCACGCGGAGCACTTCAAGGCCGAATTCAGAAGCTGCACGGTACAGAAGATAGATCTCAGAGACGGCAG
CAAGTTTGTCGTCACCGACAGCGGCGAGATCGAGGCCGAGGCGATCATCCTCGCCACCGGCGCCAGCTTC
AGGAAGCTTGGATGCCCCGGCGAAGCCGAATTCACCGGCGCGGGCGTCAGCTACTGCGCGGTCTGCGACG
CGGCCTTCTTTGAGGGCGAGACGATCGCCGTCGTCGGCGGCGGCAACGTGGCCGTCGAAGAGGCCGGTTA
CCTCACACGCTTTGCCGATAAGGTCTACATCATCCACCGCCGTGACGAGTGGAGAGCCGACCGCCTTGCC
ATCGAGCAGGCGCTCGCGAACCCGAAGATCGTCCCCGTCTGGAATTCCGTCGTCGAGTCGATAGAGGGCG
AGGGTGTTGTGGAGAAGCTCGTGCTTAAGAACGTCAAGACCGGCGAGATCTCGGATCTCCCCGTCGCCGG
CTGCTTCGTATTTGTCGGCACGGAGCCGAACGTCGCCTACCTCCAGCCCGAGAGCTCGGTCGTCAAGCAG
ACCCGCGGCGGCTGGATCGATACCAATGACAAGATGGAGACCTCCGTCGAGGGTATCTTCGCCGCGGGCG
ACATCCGTGACAAGTACCTCCGTCAGGTTGTAACCGCCGCCGGCGATGGCGCGGTGGCAGCGATGGCCGC
CTACTCATACATCACCGAGCAGCTTCACCTCCGCTCAGTGCTCATCGACCCCGAAGAGGTGATCGCCCTC
TTTACCTCCAGCATCGACCAGGATCAAGTCAAGCTGCAGGTCGAAGCCGAAAAATACGCGAAGGAGAGCG
GCAAGCAGATCGCCTTCATCGACGGCTACCGTAACGGCAAGATGGTGGAAAAGCTCGGAATCGCGAAGCT
CCCGACGATCGTCGAGATGAAAAAGGGCACGATGGTTCGCTCCGCGGAGCCCACAACGGTAGAGGACATC
AAAAAGTTTATCGCGTAAGATCACGCGAAAATAACTTTAATCAAAAACAGCGGGAGGCGTCATTGGCGTT
CTCCCGTTATTTTTATCTTCTAATTTGTGGATTGGTCACCTTCGCCGCGTGTTAAGAGTCATTCCGTCAT
CATCCTGATGATCTCTTTATCGGTCTCATACATCCCGACCCTGCCGATATTTTTAATCGTATTTTCAACG
CCTTTGAGGATAACCCCGTCGCCGCCTGAATCACGAATTTAAAATCCGTATAAAGAGCGGAGTTAAACAA
CCGCGGGCGAAAACGAACCGCCCTTTTTTCGGTATAATAATAGAGAACGCTCTCGCAGCGAAACGTACAT
GGAAAAGGGAGGGGCGACTGATGATGAAAAAGACGATGCTGGTGTTAATGTTGATTGTGTTACTTTTACC
GGCTGTGGCCGCGCACGCGGCCGCGTCGCCGGAGCCCAGTGATAAAACGATAAAGCGTGAATTGAAGATC
GGACGCAAGGGGTCGGAGGCGATCGAGAAACAGGTGCCGCGCGTCCTTGACCCGGCGGCGGAGGCGAAGC
TTGCAATGATCGCCGCGAGGCTAACGCCGTTCCTTCAGCGCGACCTTGATTACAACGTGCGCATCATTGA
GATGAAGGAGCCCAACGCCTTCTCATTGCCAGGCGGCATGACCTATTTCACGACCGGCATGCTTGAATTC
CTGAAGAGCGAGGACGAGATCGCGGCGGTCATGTGTCACGAATTTATCCACGCCGACCGCGCTCACGGGA
TCGTACAGGCGAAGCGCAACAACAGGCTCACGCTGCTGACGATCGCGGGGCTGGTTGCCGCGACGCAGGC
GGGCGACTCCGGCGCGGGGGTCGCGGCGATGGCGAGCGGACTGCAGACGGCTCTGATGAACAGCTACAGT
ATCGAGCTGGAGAAGGAGGCCGACGCGAGGGGGATAGACGTCCTCTATAAGGCGGGCTATAATCCCGCGG
CGATGCTGACGATGATGGAGCGCATGAAGGTGGAAAAGCTAAAGCGCGCCCAATATCAGCTTGGAATATT
CCAGACGCACCCTGAGGAGGAAGAGCGCGTCGATGCGGCTCTTCAGTACCTGCGCGATAAGGGCATCGAG
ATACAGCGCAAGGATGTGGTGCAGTCATTGAAGATCAAGACCGATACCGTCTCCGGCGACGTGCGTCTCT
ATGTGGACGACGCCGTGCTTCTCTCCGCTCCGGCTACTGATGAGTCGTCCAGGCTTTTTACGGAGCTTGG
CGAGCGTTTGGACAGTACCCTCGAGCTTGAGCTTGCACCCTACGACATAAAGATACTTGGTGAAAAGGGA
GAGCAGTCTCTGGTGATAAGACGCAAGACGATCCTCACGGATAGCGAACTGCTTCCGGGAATGCCGCCGC
TTGCCGAACTTCGCGACCGCATAAACGACGCGCTCAACAAGTCGCGCCGGGGAAATATGCTGACGGATTA
TTTTCAGTAGGGGTCAAGAGCGGTTTTTTCCTGTAGAATGTGTAAGGATTGATCGAGGAGGGGAAACATG
TATATTTCACTATACCGCAGATATAGGCCCCAGACATTTTCCGACATGGTCGGACAGAGCGCGGCCGTCG
GCGTATTGCTGGAATCCCTGCGCGAGGGATCGCTTGGACACGCCTATCTTTTTTCGGGGCCGCGCGGCTG
CGGCAAGACCTCTGCCGCGCGCCTTGTAGCTAAGTCGCTTGACTGTCTGAACCGCGGCGAGGACTGCGAA
CCCTGCGGCGTATGCGAGAACTGCCGCGCCATCGCCGCCGGCGAACATCTTGACGTTATAGAGATTGACG
GAGCCTCAAACCGCGGGATAGGGGAGATTCGCGACCTTAAGAGCCATGTGAGCCTCAAGGCGCTCTCCGC
ATCATACAAGGTCTACATTATAGACGAGGTTCATATGCTTACGGACGCCGCCTTCAACGCGCTGCTGAAG
ACGCTGGAGGAGCCGCCCGCGAACGTCGTATTTCTTCTGGCGACGACCGAGCCCCACAAGGTGCCGGTCA
CTATACGCTCGCGCTGCCAGCACATACCCTTTCACCGGATAACTATCGCCGACACCGTTAGCCGCCTTAA
GCACGTCTGCTCTCAGGAGAATATCGAGGCCGACGAGGAGGGTATCTGGGAGATCGCCCGCCAGGCCGAC
GGAGCCCTGCGCGACGCGCTGTCGCTCACGGAGCAGGCCGTGGCTCTTGGCCGCGGAAAGCTTTCTTTGG
AGAGCGTCCGCGAGCTGACGAGCGGGAGCAGCCGCGCCGAGCTGGAAAAGTGGGTGACGATGCTGCGCAC
CGATCCGCAGGGAGCGGCGGCGGCTCTGCATTCGATAATGGCGAGGGGCATCTCTTCGGAGCGGCTCTGC
GAGGCGCTCTTTGTGCTTTTTCGGGACCTGTGGCTCTTCTGCCTGTGGAAAGATAAGGCTCTGGAGGCGC
TTGAAACTTCAAGCGCGGAGCGTGATTATCTCGCCGCGGAGGCTCAGCATTGGGACAAGGATAAACTGCA
GGCGGCCTGCATGCTGTGCAGCCGTCTTCTGCCGCGCACGCATTACGGGATGAAGGGAGATATATTCAGC
GGCCTGATATTTATGGAGCTGCAGAATATACTGGCGGGAAACGTCCAGCCTGCGCCGCCTTCCCGCGCCA
GGGAGCCGGAGCGTGCCGCGGCGCCGCAGCCGGCGGCACGTCCGCCGCGCGAGGAATTTTCACCAGCGCC
GCCGCGTGAGAAGCGTATGCCGGAGCCTCTTCCGCCAGTGGACGATTTCTGGATGCCGCCGGAGGAGGAA
CTGCCGCCTGTACGGCAGGAGCGATCGGCCCCGAGGAGAGTTCAGGAACCGGCTCCGCTCTTTGCGGCGC
AGCCCGACATGATCTTCGGAAATGACGCGCCCGCCGCTTTTGACGTCGCGGGACTGTGCGCCAGACTTGG
AGATAACGAATTTTCGCGGCTGGTGGGGAATCTTTCCTCCGACTGGCTGCCGATCGCCGCCGCGCTGCTG
AACGCGGAGCTTTCGCGCCGCGACGGCACTCTGGAGGTGGCCTTTGAGCGGCAGATGCCGGCGAAGAACT
TCCTCTCGATCCCGCATAACCGCAAGACGCTTACCTGCGCCGCGGCGAAGCTGTGGGGAATCGAGAGTGG
GGAGGCTCAACCCCAGCCGCAGCATGTAAGCGAGCCGGACGAACCGGCTCCCGAAAAACCGTCCGCCGCC
GCAGGGGAGGCAGAAGAGAACGAGCCGACCGCGGCGCAGTCTCTCACCTCACACGTGCTGAGACTGGCGG
GAGCGGAGGTGCTCTATGTTAAGAGCGTCCACGCGAATGAAGATGAATCTGAGGGAAATGAATAAATATG
GATAAGCCTTTCGTACACCTTCACGTACATAGTGAATATAGTCTGCTCGACGGGGCCAATAAGTGTTCCG
ACCTCGCGGCGACGACGCGCAGCATGGGGATGGATTCCGTCGCGCTGACGGACCACGGTGTGATGTTCGG
CTGCGTGGAATTTTATAATAAGTGCAACGATGCAGGTGTGAAGCCGATACTTGGCTGTGAGGTCTACGTG
GACCCCAACGGTCATACCTGCCGCGAGGGAAAGAACCAGAACCACCTGATACTGCTCGCCGAGAATGAAG
AGGGTTATTATAACCTCACCAAACTTGTTTCGATCGCCAACACCGACGGCTTTTACTATAAGCCGCGAAT
CGACCATGAACTGCTAGCGCGGTACAGCAAGGGGCTGATCTGCGCCTCTGCCTGTCTCGGCGGCGAGATA
CCGCAGTTTATCATACAGAACAATATCGATGCCGCCTACGAGCGCGCTCAGCTTTATCTGGACATTATGG
GCAAGGGCAATTTCTTTCTGGAGATACAGTCGAACATCATCCCCGAGCAGGCCATTGTAAACAAGACGCT
CGTCGAGATGTCCAAAAAGCTCGATATACCGCTCATCGCCACGAACGACGCGCACTATCTGAAACGCGAG
GACGCCGAGTGGCACGACATCCTGCTCTGCGTGCAGACTGGCAGCATCGTCACCGATGAGAAGCGTTACC
GCTTTACGGGCAGCGACTATTATTTCCGTTCGCCGGAGGAGATGTGGCAGATATTCGGCGGCGAACTGCC
CGATTCGCTGATCAATACGCAGCGGATAGCCGATCGCTGCGAGGTCAAGCTCAAGACCGGCCATTACTAC
CTGCCGGAGTTTCCGCTGCCGCCAGGAGAGACGCTCTCGACGCACCTGCGCAAGCTGGCCGCCGAGGGGC
TTCGCCGCAGGCTGAAGACGGAGGAGCCGCCTCAGGAGTATCTGGACCGTCTTGAATACGAGCTTGGCAT
CATAGAACAGATGGATTTCCCCGGTTATTTCTGCATCGTCTCCGACATCATTGTGGCGGCCAAGGCCCGC
GACATCCCGATCGGCCCCGGCCGCGGATCGGCGGCGGGATCGCTCGTCGCCTATTCACTGGGGATAACCG
ACCTCGACCCGATAAGGTACAATCTGCTCTTTGAGCGTTTTCTCAACCCGGAACGCATAAGCATGCCCGA
TATCGATACCGACGTCTCCGACAAGGGACGTGAAGAGCTGATCGCCTATATTGTCGAAAAGTACGGCACG
GACCACGTCTCGCAGATCATAACCTTCGGACGGATGAAGAGCCGCGGCGCGATTAAAGACGTCGGCCGCG
CGCTGAATATCCCAATCGTCGAGGTGAACGCGATAGCGAAGCTGATCCCCGCGATGCCGACGCCGGAGAT
AAAGGATATCAAGGGAGCGCTTGAACATGTGCCCGACCTCAAGGCGGCCTACGACGGCAAGCCGGAGATA
AAGAAGCTCGTCGATACGGCGATGCACATAGAGGGGCTTGCGCGCCACTGTTCGCAGCACGCCGCCGGCG
TGGTCATCACGCCGAAGCCGACGAGCGACATGGTGCCGGTGCGTAAATTCGGCGAAAACCAGGTTGCGAC
GCAGTATTCGATGGAGCCGGTCGAGAAGCTGGGGCTGGTAAAGATGGACTTCCTCGGCCTCCGCACCCTC
TCGGTGCTTGACGGTGCGGTGAAGAATATCGAAGCAAACGGTAAGGGTAAGATTGATCTCAACGAAATAC
CGATAGACGATGCCAAGACCTACGACATGCTGCAGCGGGGGGATACGCTCGGGGTATTCCAGCTTGAATC
CTCCGGCATGACGGCGCTGGTGCGCCGTCTGCGGCCTGACTGCTTCGAGGATATGATCGCGCTCGTCGCG
CTCTACCGCCCCGGTCCGCTGGAGAGCGGCATGGTCGACACCTACGTCAAATGCAAACACGGCGAAGATA
CGGTGCACTATCTGCATCCGAAGCTCGAACCCTACATGAAGGACACCTACGGAGTCATCCTCTACCAGGA
GCAGGTCATGCAGAGCGCGCAGGCGCTCGCGGGCTATACGCTCGGAGAGGCGGACCTGCTGCGCCGCGCG
ATGGGTAAGAAGAAAAAAGAGGTCATGGAGAAGGAGCGCGTAAAGTTTGTCGACGGAGCCGTGAAGAACG
GCGTCGACGCCTCCAACGCGGGCAACATCTTTGACATCATCGAAAAGTTCGCCGGCTACGGCTTCAATAA
ATCGCACAGCGCCGCCTACGGGCTCATCGCCTACTGGACAGCCTGGCTCAAGGCGAACTACGGGCCTGAA
TATCTCGCCTCCTATCTTTCGAGCCTTATCGGATCGAAGATGGAGGTTCTCGGCCAGTACATCCGCAGCG
TAAGGGACGCCGGATATCCGGTCCTTCCCCCGGACATAAACGAATCGCGCGAGGACTTCACCGTCGTCGG
AGAGGTCATCAGGCTGGGGCTTTCGGCGATCGCGAAGGTTGGCGACGCGGCCGTTGCGAACATCATTGAG
AGCCGCAAAAAGGCGGGTAATTTTACCTCCTTCTGGGACTTCCTCACAAAGATAGACACGCGGCAGGTCA
ACAAGGGCGTTATCGAAAATCTCATCAAGTCGGGGGCCTTCGACAGTCTCGAACCAAACCGCGCGCGGCT
TCTGGCCGCGGTGCCGCAGTTTGTCGACCAGGCTTCACGTCAGGCGCAGAACACGAACCAGGCCTCGCTC
TTTGGAGAAGAGGACGAGGAATACCTCATGCCGGAGATGCCGGAGGTCGAGGATTTCAGCGAACGCCAGA
AGCTTGACCTTGAGAAGGAGAGTATGGGGCTCTATATTTCAGGTCACCCCTTTGACCATTACGAGGAGCA
GGTCTCGCCCTATATCACCTGTCCGATAAGCGAACTGGGCCGCTGGCAGTCCCACCAGCCTGCGGTGACC
GCGGGGCTTCTCTCGAGCGTCGCGGAAAAGTTCAGCAAGACTTCGGGCAATCCGTACGGCACCGCCGTCT
TTGAAGATAACAACGGCACCGTCGACGTGCTGATTTTCGGCAGCCGCTGGCCGCAGTTCAAACCGATATT
ACAGGTGGGCTCGCTCTACTTCCTGAAGGGCAAGCCGCGCGAGGACCGCGGAATATCCATAATGGCCGAT
GACATCTTCACGGAGGACGAGTATAAGGACAAGCTGGAGCGCCGCGCGATCGTGACGGTCGAGTGCGACG
GACTCTCCGATAAATTTTACGAGGGGATGTTCCGGGTACTGACGAAGCACCCCGGAAAGAGCGAGATCAT
CCTCAAACTGGTTGGCTCCGAAGAGACTACCGTCTCGCTTATAAAGCGGATAAAGATAAACGTGACTAAG
GAGTTAAAAGAAGAGCTGACCGAGTATTCAAACGGATTGGTAAGCTGCATTTGATCAAGGGAATGCGGCT
ATAGGCGGCGGCTGTTCCTGCTGAGGCGGCCTGCTGCCGGATAAGAAAAGAGGAGAGAGTGAGATGGCTG
AGAACGGACAGACGGTAGGGGAATATATCGCTGTGAAGGCGCTGGAAAACGGGGTCACCGTCACCGGCGT
TACCCGCGGCGCGGAAAATAGATTTCTTCACACTGAAAAGCTGGAAGAGGGCGAGGTTTGGATCGCCCAG
TTCACGGAACATATCTCGGCGATGAAGATACGCGGCCACGCAAAGGTGATAACGGCGCACGGAGAGATAG
AGAGCGGAAAGAACTAAGGAAGGTAAGGCAAATGGATAAGATGGAACGCAAGGTAAAAATAGTATGCACG
ATCGGCCCCGCCTGTTGGGAATACGATACCCTTTTCAAGGTGGCGGAGGCCGGAATGAATGTCGCGCGCC
TCAACTTCAGCCACGGCGATTATGACTCGCACGAGCGGACTCTGAACAACGTCCGTGCCGTGGAGCAGGA
GCGTCAGACGCCGATCGCCGTGCTGCTCGACACCAAAGGCCCCGAGATACGCACGGGGGAGCTGCCCGGA
CACGGCAAGGTGACGCTGAAGGCCGACGATCTCTTTACCCTATTCTTTGACAAGCGGGAGGGGGACGAGC
ACGGCGTATATGTCGACTACCCGCCGCTTGCCAATGAGGTGAAGAGGGGACAGTCTATCTTCATCGACGA
CGGGGCGATAAATCTTGAGGTCGAGGAGACGACGCCGGAGGGCGTCGTCTGCCGTGTAATCGTCGGGGGC
GAGCTTGGCGAGCGCAAGGGCATCAATGTTCCGGGAGCCGACCTCTCCGTTCCGACGCTTACGGAGAAAG
ACGTCGCTGACCTTCGCTGGGGCGCGGCCCATGATGTAGATTATGTGGCGGTCTCTTTTGTCCGCAACAA
GGAGGACATTATCGAAGTGCGCCGCATCCTTGAGGGCGCGGGCGCGAACGCGAAGATAATCGCGAAGATG
GAGACAAGGCAGTCGGTGGAAAATATCGACGAGATACTCTCGGTCGTCGACGGCATGATGGTGGCGCGCG
GAGACCTCGGCGTTGAGATGAATACTGAGGATGTGCCGATGGTCCAGAAGGAGATCATCGAGAAGTGCCG
CGTGCAGGGCAAGCCCGTGATCGTCGCGACCCAGATGCTTGATTCGATGATACGCAACCCGCGCCCGACG
CGCGCCGAGGCGAGCGACGTGGCTAACGCGGTGATCGACGGAGCGGACGCCGTCATGCTCTCCGGCGAAA
CGGCGGGAGGAAGGTATCCCGTCGAGGCGGTTGAGACGATGCAGCGGATAATCATCCGCACCGAGAAGGA
TACCGAGCTCTGGCGCAGAAAGCCGCGCACGATCCCGCAGGTCTGCGAGACGGCTGACGCCGTGAGCCAC
GCGGCGCGCGACATCGCGAAGGAGGTCAGCGCGGCGGCGATAGTGTCGCTGACTTCGAGCGGCGGCACCG
CGCGGATGGTGAGCAAGTACCGTCCTCCCTGTCCGATAATCGCAATGACGCCCTCGCTTTCCACTTGGCG
GCAGCTCTCCCTTATTTGGGGCGTAACACCCTGCATCTGCCCGATAACCACGGAACTTGAGAAGTCGGTC
GAGAACGCCATATCGCTGATAAAGAGGGAATCTCTGGTCGAGAGCGGAGACAATATCGTCATCACCTCAG
GCGTACCTCTCGGCGAACCGGGAAGTACGAACATGCTGAACGTCCTGCGGATCGGGAACGTCATCGGCAA
GGGGATGTCGCTCGTCCGTAAACGGCTGACGGCGCCGGTCTGTCGGGCGGAGACGCCGGAAGAGGCGATC
GCGAAGATCAGCGAGGACAAGATTCTGGTAATAAAGAAGAGCACAAAGGAGTATATCCCCGCGCTGGAAG
CGGCGGGAGCGATAATCACGGAAGAAAACGGCCTTACATCCCATGCCGGCGTCATATCGCTGAACAGGGG
CGTTCCCTGTATCACGGGAGTCTCCGGCATCATGGACCAGGTGGAGGACGGCATGATCATAACTGTGGAT
GGGATACCCGGATTGGTCTATATGGGAAGGGCCTACTGATGGCCCGTATCGGGACTCACGTCTCGGTAGC
CGGCGGACTGGACAAAGCCTTTGCGCGCGCGGACGCCCTGGGCTGCGAGTCGATGCAGATATTCACCCGC
AGCCAGCGCCAGTGGCAGAGCAAGCCGGTATCTCTCCAGGAGGCGGAGGATTTCTATCGCGCCTGGCAGG
GGTCCTCTGTTGAGACCGTCGTCTCCCACGCCTCGTACCTGATAAATATCGCCTCCTCGGACGCGGAGAT
GCTCGCCAAAAGCAGGCGGGCCCTGCGCGAGGAGGCGGAGCGGTGCCACCAGCTGGGAATAACGGATATC
GTGCTCCATCCCGGATTTGCGAAAGAGGCGACTACGGAGGAGGCGATCGGCGGCATAGTCGATTCGCTGC
TCTGGCTCTTTGAAGATACGCAGGGCTATAAGGTGCGCGTTCTGCTTGAGACGATGGCGGGCCAGGGCAC
GGTGATCGGCGCCGATTTTGCCCATTTCGCGCGGATCGGTGAGATGATGAACTGGCATCCCCGCCTCGCC
TTTTGTGTGGATACCTGCCACGTATTCGCGGCGGGCTACGATCTTCGCTCCGCGGAGGCCTACGAGCGGT
TTATCTCGATTGTAGACAAGCACATCGGGACCGATAACGTCCTCTGCTGGCACCTCAACGACAGCAAGGC
CGCGAAGGGGACGCATATTGACCGCCATGCTCATCTGGGCGAGGGCGAGATCGGTCTGCATCCATTCGCT
CTGCTGATGAACGACGACCGTTTTGAGAATATCCCGACCATTCTTGAGACGCCCAAAGAGGGCGTCGGTG
ACGTCGGCAATCTCGCTTTTCTGCGAAAGGTTCGCGGCGAATGAGCGCGTTGGCGAATATGGCCCGTATG
TTAATAGAACGTCATTGTAAAATTTGCGCTATAATTTATAACAGATAAACGAAAAGGGGTGAGCCCTTGG
CTTTTTTTGACCTGCGTTGGCAGGATTTTCTTGATATCCTGATAGTAGCCTTTTTGATTTACAGGGTCCT
TATGCTGTTGGTCGGTACGCGCGCGATGCAGCTTCTGCGCGGAGTGCTCATCATCGGCTTTATCGGGGCG
GTGGCGAATATCCTTGAGCTGCGCAGCCTCTCATGGATCATCGGGAAGATGCTCGGCGCCTTTATCATCG
TTGTGCCGGTACTCTTTCAGCCGGAGCTGCGCCACATGCTGGAGGAGCTCGGCAAGGGCCATCTCTGGAA
GGTGGGCAGGAATGAAGAGGACATCGACCTGCGCGCCGAACAGCTCTCAAAGGCGCTGACCTACTGCAAA
TCCCAGCGCATCGGCGCGCTCTGCGTGCTCCAGCGCGATACGAGCCTTAAAGAGGTATGGCGCACCGCCG
TCATGCTCAAGGCCGACATCACGGAGGAGCTGCTTATCTCTATATTCTGGCCCGGCACGCCGCTCCACGA
CGGCGCGGTGGTGATGGACCAGCAGAGTATCGTCGCAGCAGGCTGCTACCTGCCGCTGACGGAGAAGACG
GATATTTCCCGGTGGTACGGCACGCGCCACCGCGCGGCGCTCGGCGTCACCGAGATGTCGGACGCGATTG
CCCTTGTCGTTTCGGAGGAGCGCGGGGAGATAACCGCCGCCGTCGCGGGCCACTTCTCCAAGCCTCTCAG
CGAGGCGCAGCTGAAGAAGATATGCAACCATTATTTCAGCTTTGAAAGCAAAGAGAGCAACTTTATGGAC
CGTCTGCGGGAAGAGATACAGCAGCAGTGGGCGGGAGGCGATAAAAATGTCTGATAGAAGAAGAATGATT
GAGGCGTATATAATCAGGAAGCTGCGGGCCGTTAACGAGCGGCTTGTGACCCTGAGCGATAAATTCGACT
ACAAGGGAGAGTCCGTCTTTCAGTCGAAGATATTCCTCGTCGGCGTATCGATCTTTATCTCCGTCCTGCT
GTGGGCCTTTGTCGCCCTTGACGGAAACTCGGACGCGGCGCGTACCGTAAGCGCCGATATCAAATACATT
AACCTTCCGCGGGGCTTTTCTATTTACGCTCCGACGAGGAAGGTCGAACTGCGCATCGTCGGTAAGATAA
ATATGCTATCCAGCGTGCAGGCCTCGGACATTGTCGCCGAGGTGGATCTCGCGAATCTGCAGGCGGGAAA
ATATAATCTGCCGATCCGGCTTGAGGCGCCGTCCTTCGCGCGCATCCGCAGCTGGCAGCCCTCGGTGGCG
GAGGTGGAGATCTACCGGCATGTCGAACGTACCCTCACCATTACCCCCAAGACGGAGGGAACCGCTCCCG
AGGGGATGGTCGTAAGTTCGGTGAAGCTTGATCCTGACAGCGCCGTGATCAGCGGTCCTGAGAACGAGGT
GCTAGCCGTGCAGGGCTTGGAGGCGGTGGTGCCGCTTGACAAGCTGGATGCCGACGGCAAGATGAGGGCC
CAGGTCGTCTTCAAGACCGCGGCGGAAACGTCCCCCGCGGTGCCGGTACAGCAGAGCCGCAGGCTCTCAG
TCTCACCGACGGAGACTAACGCCGTCGTCGCCTTTGAGAACGAGATAGTCGGTGAAAGGATACCCGTCAA
GGTCTCTGTCGTTGGACAGCCCCAGGAGGGGCTGCAGGTGGAGTCGATAAAGGTGATTCCCGACAGCGTC
TCTATCCGCGGCAGAAGCACCGCGGTCAAAAAGATGCAGTCGCTGGTGCTGCCGCCGGTTGACATCTCGG
GACTTGACCAGAACATCCAGCTCATGATACCGATGCAGCCGGCGGAGATTGACCCAGACGTTGAGATAAC
CGGTACCGACCGCGCGCGGGTAGAGATACGCCTTTCGAAGAAGATGGGTGTCAAGACCTTTACGAATGTG
CCGCTCATCGTCGAGGGAGCCGAGCCCGGCAAAGAATGGAAGGTCTCCCCGCACAGCGTCAGCGTAACGA
TCGAGGGTCCGCAGATCGCGATCGATACGCTTGGAGGTTCCTCCGTCGCCCCCTGCGAACTCTACATCGA
CGTCTCGAATATCGTCTCGAAGCAGATGGAGCTGCCGGTGCTTGTAAAGAATCTTAAAAAGGATTTTCAG
GTGGTGCAGATAGAGCCGGAACAGATACTGGCGACTGTTGTCGACGAACAGTAACGGTTAACCTGCTGCC
GTAACGGTATAAACGCCGTGGTCATGTGCCGTACGCGGTCTTCGATGGCTGGCGTGCCGGTTGGAAATGT
CAGTCCGAGTTCCGAGACAGGCGGCGGGTATGCCGTCTGTGGATGGATAGAAGGGGCTTGGCAGCGGAAA
TGTTTGATTTTCTGCCTGCCCTGCTGTGTGGCCGGAGAATTTTTGCTCTTAGTTTGCGAGCGGCGTAACG
GATGGCTGGTTTTTTGAAAAATTCGCGGATCGATTGATTATAAGTTTTTTATTTCGCATATAAATTTTCA
CATAACTTTCAGAGGGGAGTTTTTACACAAGATGCCAGAGGGGAAAAAAAGACAATTTTTCGGAACAGAC
GGTGTCCGAGATATTGCGAACAGCGGCATGATGCGGCCTGAGCCGGCGATGAGGCTGGGAGCCGCCTACA
CGCTCTTTTTGAAGAGACAGGGTGTTGAACATCCCGTGATCGCTGTGGGCCGCGACACGCGCCGCTCCGG
CGAGATGCTGCAGTCGGCCCTGATGTCGGGGATCGCCTCGGCTGGCGGCAGCGCCGCCGACCTCGGCGTG
ATTCCGACGCCTGGAGTCAGCAGTGTGGCCGCCCGCAATAAATTCGACGGCGGCGCGGTCATCAGCGCCT
CACACAATCCCGCCGAATACAACGGTATAAAATTCCTCGACGGGAACGGTTTCAAACTTACCGACGACGA
CGAAGCAGATATCGAGGAGCTCTTCCTCAATGAAAAACACCTTCGCTTCGCTGCGCCCACGGAGATTGGC
GGCGTCAGCGACGGTTCCGAGTACCGCGAGCAGTATGCGGGGCTTCTGAAAGAGGTCATTAAAGAGATAG
AGGACACCTCCTATCCGATCGTGATCGACGCGGCGAACGGAGCGGCCTCGGCCTTCGTCGAACCGCTCTT
CTCCGGCTGGCGCGGCGGCGTTACCTTCATTGGCAACAACCCGGACGGCGTCAACATCAACAGGGAGGTT
GGCGTGACCCACATCGGTACGCTCGCCTCCGAGGTGATAAGGCGCGGCGCCTCGCTCGGTATCGCCTATG
ACGGAGACACCGACCGGGTGCTGCTATGCGACAGCCGTGGCCGCACCCTTGATGGAGATATCATGCTCTG
GGTCATCGGCCGCTGGCTGGCGAAGCGCGGCATGCTCGGCGCGGGGGTGACGGCGACGGTGATGTCAAAC
ATGGTGCTTGAAGACCTCCTTGCGGAGGAGGGGATCAAGGTATTCCGCTGTCCCGTCGGCGACCGCTACG
TCTTGGATACGATGAGGCGCGAGGGCGGACGTATCGGCGGCGAGCAGTCGGGCCACATTATCGCTCTGGA
ATATGCCAATACGGGAGACGGGCTATGCTCGGGCATCCTCTTCCTCAAAGCAGTTACGGAGCTTGGGGAG
GATATCTCCACGCTGGCCGACCGTTTTGAGCGCTACCCGCAGGTGCTCCGCAATATGAAGGTCGACGATA
AGGAGAGGATAATGAGCAGCTCCGAGGTGGCCGCCGCCGCCGCTGAGGCGGAGAGGCTTCTCGCCGGCAG
AGGGCGGATGCTGCTGCGTCCCTCCGGCACCGAACCCCTGATAAGGATATTTGCCGAATCGCGCGACGCG
GAGTTGATGAACAGCGCCGCCGACATCATGGAGGCGGCGATAAAAAAGGCGGTTGCCAGCCATGGCTAAG
ACCATGGAATATACTCCGGTCCGCAGGGCGGTATTCCCCGTAGCCGGTTTGGGGACGCGCTTCCTTCCCG
CGACGAAGGATGTTCCGAAGGAGATGATGCCGCTCGTAGACCGGCCCCTCATTCACCACGGGGTCGACGA
GGCCGTCGCCTCCGGCTGTACGGAGATCATATTTGTTACGGGACAGGGCAAGGAGAGCATCCGGCGCTAC
TTTGATCCCTCCCATGAGCTCGTCTCCTTGCTGCGTGAGCGCGGAAAGGGCGAGCTAGCGGAGGTCGTGG
AAAATATTCACGGCCTTGCCAAGTTTCACTACGCCTTCCAGGAAAAACCGCTTGGTCTTGGTCACGCGGT
GCTCTGCGCGGAGGAGTTTTGTAAAGACGAATATTTCGGGCTTTTGCTGCCGGACGACGTGATGATCGCG
CATCCTACGGTGCTCTCACAGCTTGAGGCCGTGAGAAAAAAATATAACTCCTCCGTCCTCTGCGTCGAAA
AGGTCGCGGAGAGCGAAGTCTCCCGCTACGGCGTCGTCGATGCCGAAGAGGTGGAGCCGGGAATCTACCG
TGTGAAGGGGCTTGTCGAAAAGCCTAAACGCGAAGATGCCCCCTCGAACCTCGCGATCATGGGGCGTTAC
CTGCTGTCGCCCGCCATCTTCTCTCATCTGAAAAATCTCAAGCGCGGCGCGGGCGGGGAATACCAGCTCA
CCGACGCCATCTCGTCGCTGCTCGGTGAGGAGCCGGTTTACGCGGCGCTCTATGAGGGGAAACGCCTCGA
CTGCGGCGTCAAAGAGGGCTGGATAAAGGCGACGGTGGTCAAGGCGCTTGACGACCCCGAACTTAGGGAG
ATAGTGCTCGCCGCGGTGCGCGAGAGCGGTCTCATATAACGGCCGTCATAACGCCAATAAAAAATGAGCG
GGACTCCCCGCTCATTTTTTATTGGCGTGTCTGCCGTTACTTCTGTATCTCTTTTGTGAATGGATAATAG
ATACGCAGCTCGGTGATACCTTTGAGGCCATTGTCGCTGCGTCCGTCGACCTCTTTCAGCCGCTGCCACT
TTCCGTTGTCATAGCGCGCGAGCACTAGCGATTTCCTGCCGTAGGTAGACCATGAGTCCCAAAGTTTTTC
GCCGGTGGCGGGGCCGGAGACCAGTCCCTTTTTAAAGAGCGGCGGCGTGCCGCCCATCATCGACTTCCCG
TCGGCGGGGCCGATGACGAGCCACTGCGTCATGTTCCAGACATTCTGCATCTCCTTTGACTTAAGCGCGT
GGTCCCAGGGGATGATCTGGAAGCCGCCCGTTTTGCCGCGCGGCGTCGTCGAGACGTCGATCACGCCGCT
GTGATTGGCGCGGATCGCACCAGTGCGCTGGAAGAGCGTTCCCTCAAAGCGTCCCGTGCCGCCCAGCGGC
CTGATGACGCGCCCAAGCAGCTCATAGCCGCCGCGGCTCCAGGCGATTACCCGTCCGCCCGGACGGTTTT
CGATATTAACCATATAGGGCAAGGCGTCGTCTTCGTTTGCGATGATGATCAGCATATCCTTGGCCTTCGG
CAGGTTGCCCGCGGAGAGCGGAGCCTCGCTGCCGTCCGGCCTGCGCACAAAGACGGCTGAGCCTACGGGC
GGAGCCCAGGCGCCGAAGAGGCTCTCTCCGGCCTTCGAAGAGATCACGACGGAGGCTCCGGGACCGGCGG
CGGGAGCTATCGTCTCCTGTGGGATGACGCTCATCGTGCGCCCCTTATCCTTTTCTACGGAGACGAGCAT
GTGTATCGCGTTTACGGCGGAGGCGCAGACGGTCCCCGGAGTGCTCCAGGCGCTGGCCGTATAGCTGGGC
CAGCGGGTCTTGGTAGGCAGGGCCGTTACCGTCCCCACCTCGCGTGTTGTGCCGTCCGCGGTCGTCACCG
ACACCGAAGCGCCCTTTTCCATAGGTATCCTGATCTCGAATAATTTCTTTTCCGCGGCTTCGGAGCAGCG
CGGCAGCGCCAGCACGGCGGCGCAGAACAACAGCATCAGGCAAATAGCACTCTTATTGAATCTCATTATT
CTCACCTCATACTTTATATAACATTAAAAGCTGGCGATATCAAGTTAAAAGGCGCTTAAAAGTTGACCGG
CATGGGGAAGAACCATATCGACCATATATTGCCGATGAAGTGGAAAAGCGCCGGAGGGAAGAGGTTTTTG
TAGCGGTATTTGAGCCATCCCATGATCAGCCCCGGGAAAAATGTGCAGAGGGATATCCAGTAGGGAGCGA
CGATCAGGTGGATCGGAGCGAACACCAGATTGGTTATCACGATAGCCGCAAATGGGTGGAAATGCCGCTC
CAAAACGGGCTGAAGCCAGCCGCGGAAAAATGTCTCCTCTATTATCGCAGCGGTGAGTCCCGAAGCGCCC
ATGTTCAGCACGGTCCAGAGGCCGCGTTTACGCGGCAGCGCCTCCCAGGGCCAGTTCATCGCGACGACTG
TGAGCGCCAGCAATATAAATGCAGACACGGCAAGTGTCTGCATAAAATCTTTCGCGCGGAACTCCCAGCG
TAAGCCATACTCGTCGGGGTCCTCTTTTCTGTACCAGCACCATCCGTATGGCCAGTAGAGCAGGAATACT
CCCGCGCAGAAGGATATGAACGTACTCATGAATGAAAAATTATATCTTCAGGCAATCGGTGCATAGTCCG
TAGAAAAATATTTCCGTGCGTTCAATCTGCGCGATATTTTCACGTACCGATGAGGCCGACTTAAATATTT
CGTCTTCGTCCACCGGAATGTCGAAGAGCTTACCACATTTGCGGCAGAGAAAGTGTCCGTGCGTCGTAGT
TGTCGGGTCAAAATATACCCTCTTATCGTCGATGCTGAGTATTTTTATGAGTCCGGCATCCGCGAGAAGC
TGCGCGGTGCTGTAAAGCGTGGCGACGGACATCGTAGAATATTCGGCAGAGAGCTCACGGTAGAGAGTGT
CGGCAGAGGGATGGTCGGTGCGGCCCTCCAACTGCTGTAAGATCGCGATACGCTGTGCCGTTATCTTGGC
GCCTCTCTCCCTAAGAACTGCTATTCCATCGTCTACGGTCCACATTTTATCCATTCCTCCAAAAATTGTA
TTTTTAAATCATTTCAATTTCATTTCAATTATTATAAATCATAACTATTGATTTGTGTACAGCAAATTGC
TCTTGTATGAATATTTTCATCTTGACAGCTTTTATTTGCATGTTATACTCCACGCGGATTGTGTATTTTG
TACGATGTAAAACTAAATAATTGATTTCGTGGTCTTAGGGAATCCGGTGAAAAGCCGGAACGGCCCATGC
CACTGTAATCGGGACGAAACCGCATTTACGCCATTGCTCGGAGAGTACGTTGCTGGGTGAAAAGGCGCGG
GAGTAGAGTGAACGAGAGTTGGGAGACCTGCCGCGAAGGTCAGCAATGGCTTTAATGCGGCAGCGGCCGA
AGGTGCGGTATATCTGTGCGCGGGAGACGGTGTCATGTCTCCCGCGTATATTTGTAGGTTGATAATTTTG
TTATACAGGGATCGTTATTAGCCCTAGTTGTATTGGATTTCTCACAGAAGGTCCCTATTTACAGAGTTTT
CTTCACACGCCCCCGCTTTTCCCCCTCGATTCTAGATATATCAAAGGATATCTCTTCAAAGGGCCGCCGC
TGCATGCGGTGGGGCAGTGCGAACTTAGCCGCCTCCATCACATCCGCGCGCGTAGCCTCTCTGCGTCCGT
CACAGGCCGCAGCGGTCATTGCCGTCTTAAGCATGGTGATGTTGGCGCGATGGCCGTCCACCTCAAGCTC
AATGCAGATATTGGCGATGCAGCGCAGTATTTCCCGCGAGTAGCGGCACTCGCGCAGGATCGATCTCGCC
CTGAGAATGCGTTCGCGTAGATCTCTCTGCCTCGGTTCATACTCCTTGAAAAAACCTTCCGGATCGTTTT
CATATTTGAGACGGTTTTCCAACACCTTCATGCGCCTCTCCGTGTTGTGTTCGCCGGAGAGGGTCAATGG
CGTCCGGCTTGTTTTTACTTACTGCCCGGAATTATTCCGGGATTCTGTCCTCGAAGTATACGTAGAGCTG
GGCGAGTGCCCGTACGGCGGTGGACTTTGCCGTCCCTTTCTCGCCGCGTATAAGGACTCCGCCGAGAGAC
GGGTTGACTACGTTGAGGATCAGAGCCTTTTTCATATCCTCCTGTCCGACGATGGCGGTAAAATAGTATT
CGGCCTTTTGATTGTTCACAGATACCCCTCTTTCAGATAAAACAAAGGGGCCTCCAAGATGGAGGCCCCG
GATTTCACAACCTACAGGGTGCGTACGCGCCGGTAACGGCGGTATTTTTCGCACGAACCACGATCCCTCC
ACAAAATCGCGCTGTGAAACAGACGATCGGTCTCCTGACTTAAAGCTTCAGTCCTACTTCGCCGCCTTCC
CGGTGTCCCGGTGGCCGATGGCGTTTCGTAGCTTTTACAGTAGTGTGAGCTGCTCCGGATTCTCACCGGA
TTCCCTTACTGGGCGCTTACCGTCTGTTTTATATCACTAACTATTTATTCTTACAGCAAGAACCGCCTTT
TGTCAACAAAACCCGCGTCAGCCGAGTTCGCGTATTTTTTTGTTTTTTAATATTTCCCCGCGAATTACTA
TACTCTGGTGAAGAAGATTATCTGATGACTGAGATTTGACGTTGAGATATAAAGCATGGAAGGCCAGCCT
CTTAAAAATCGTACGAGGCTGGCGTCAATTAATTACCTATGCTAAATTCAGCGATGAGCGTTGCTGTGCT
CATTATCACTTATTTGTTCAGACGCGCCTTCTCAAGAAGAGCGGCATCAGTGCCAGAAGAGCTATCGCTC
CCCAGTCGCCGTTACATCCGCCGCCACCGCCGCCGTCTCCCAACGGAGTGTCCGGTTCGACCGGCGTAAT
GGTTCCCGTCGGGCTTACCGCTGTATAAGCGGAGATATTGCCGCTGAGGGCGTTGCTTCCGAACTCGGTC
CAGTTTGCACCGTCGTAGCGCCAGAGGCTGTAGCCGACGCCTGCCCAAAGATAATTTGTACTCTCGTCAT
ATGCCAGTCCCAGGCGATAGCCGTAATCACCTGTGAAATCCCTCAGCAGCTTACCGATATCGCCTTTACT
CAGCTTTTCCAGCGTCGTCTCATAGATGCGGATGCTGTATCCGGCGGTGTAGTCCTCGCCCGAAGTCCAT
TTGGCGGCCTGTATATATACCTTGTCTCCGACGAAGACCACGGCGTCAAACATATGCTTAAAGGTTGGGT
CGACAACGTTCATCTCTCCCGCGGTTATGAGGCTGGTGACCTCCATAGTATTGAGGTCAGCCATCTCTAT
GCATGATTCGGGATTCCATTCGTCTCCAAACTTCTGTACACCGCCCAGCGTGGCGACGTACAACCTGCCC
TCTTTCTGGGAATACGCGCCCGGTGTGAAGCCGTCGAGATTTTTGCCCTTCATCTCAACACGCGCCAGTT
CGTTGAGCTCGGAGTCAAGCTTTACAAGCTGATTGAGCCGGTATGATCCCGATGTCGTGTTCCAGGGGTC
GTTGCTGCCGGTAAAGATCGCGTACAAATTCCCGTTATAGGCGTTTAAGGCTTCCCCGTGTCCGTTATAC
TTCGAATCATTATGGTAATATTCGTATTTTTTATCCTGTTTATAGACGTCATTGGCTGTACTTACGCGGC
TGACGATAGGGATATCGTAGGCTGTGGCGTAGAGGCTGCCTCCCATCTCCACCATCATTCTGGTATTATG
GAGAGTGGTGGTAGCCTCGCGCAGCGGGGCTTTCCATGACGACTGCTGTGTCCACTGAGATTGTTCCCCG
GGATTGTAAATGGAGATAACGTCGGTACCGTTTCCCGTGTAGAGCGTTATCGCGATCCTGAAATTACCGT
CGGCGTTTTTAAAAGGGTATATCCCCTGTCCCGAGTTACCCCCCATGTTGCTGACGAGCGGTGAAACGGG
ATCTCCGGCGCCCTGGATGATTCCCAGCGCCGTATTGGAGTATCCATTGTCCTGCCTGGTAAAGAGCAGA
TCCGCCTGTGCCGGCAGCGATGCGGCCAACAGGCTGAGGGCGAGCATCAGCATGATAAATTTTCTGCGCA
TGTGTATTTCCTCCTCTTCTTTCTTTATATAATGCAATTTGTCGTTCTAGAAGGTCCAGATCAGAGAGGC
GTAAAAGGCCCTTCCCTGTATCGGATACCACAGAGTCCTCTCCGGCCCGTTGCCGGTGGCGAAGAGCATT
ACGTCGGGTCCGGCGTTGAAAACGTCGTCCACGCCGAAGACCAGCTTGAGGTCGTCGCGTAACTGCCAGC
GCATGCCGAGCCCGAAGGTCGTCAGATTATCCCAGCCGACCTCGCCCTGCATGTCGTAATAATTCTTCCC
GATGTGGTGCAGCTCCGCGAAGATAGTACCCCTGTCGTCCTTCAATATCTTCCGGCTCACCCGCAGCAGC
CCCTCCCACTCGGGACGGTTCGGCAGCGGGTCGTCATACATATATCCCGAAGTCTTATTCTTGGGATCCA
TCCATGTAGCGGAGATATAGAGGTCCCACTTGTCACGTTTCACCGTCGCTTCAAGTTCAACTCCCGATAT
CTCCGCGTTTCCGATATTCACATATTGTGCGTATCTTGGATTGACCATCAGATAATCTATGAGGTTGTTC
GATTTGCGGTAAAAATAGGTGAGCTCCGCTTTGACGCTGGCCTTGGAGAGCTCTCCCTCCCAGGCAATCC
CCACGTCGTACTGCGTGCCGTCTTCCCACTTCAGCCCCTCGTTGGGGATGATGAAAGCGCCGTCGCCGTA
AAGCTCGTAAAGATTGGGGGCGCGGTTATAGGTGCCGCCCGTGACCTTTGCCGTCCAGCCTTGGCCAAAT
TTCTTGGTCAGCGCCGCCCCCCAGGAAAACTCCGTGACCCCTTCGGCGGTGTTCCAGCGTATGATAGGCG
TGAGCCAGAGATCCCCGGTCCGGTTGAGGCTGATCGTGTCCTGTATCTGCCCGTTCCATGAATTGCGCGT
ATGACGCTCCCGTCCGCCGAAATTCTTCACGATATCTCCCGTCGTATGGAGCTCCTCGTTATAATAATTC
CAGAGAAATTCGACGAGATGATTCTCCCCGAGTGGCAGCGAGCCGTCGACGGCGGCGCCGAAGCGCTTTG
TCTCATACCGGTTATGCTGCTCGCCCCAGCCGCCGATCGTGTCTGAGGGATCGTCATAATCCTTAGTCTG
ATGCAAATACTCGAGCCTCAGGCCATAATCGAGATCGCCCATCCTGCCGCGTCGCGTCACGACCGTATTC
CACTGGTCCGTCACCTGCGTCGCCCCGCGCACGCTGTCCGGCTTGTCCGCCCCTGGGGCAGAATAGGGCA
GCTCGCGGTCGTTGCGCTTCCAGCCGCCCTCCACCTGCCACCTCTCACTGTTCCACTTGAGCAGGACGTT
TGAATTCTTATAGCCGTTATTCTGCCTCTCCGCCTTATAATCGTCGTCTGGAGTATAGGGAGTATTATTA
TCATTCCAATACTCGAAATCGCCGTCCGTGCGGTCGAAATTGACGGAGGCCATCAGCGCGCCCTCTCCCA
GCGGCGTATTATAAGAGAGCCCGCCCGTGAGGCGTCCGAAAGAGCCGAGGCCGGCGGTCACCGAGCCGCC
GGCCCTCTCGGGTTTTTGGGTGATAATATTGATGACGCCGCCCATAGAGGCGCCGCCGAAGCGCGCGGGG
ATATAACCGCGGTAGACCTCGATCCTCTCGACATTCTCCACGGGAATAGTGGAAAGATCGACGGCGGCCT
CGCTGCCGAGATTCATCAGCACGCCGTCGACATAGACGGAGACCTGTGAAGAGCTGCTGCCGCGCACGGA
GGCGGTAGTATAGGCGCCGCGCCCCTTCGTTTCGATAATATGCAGCCCCGGCACCTGCTTGAGCAGTTCT
GGGAGAGTCTTCTGCTCTCCCTTCATCTCCTGCGGTTTGATGACGGTGACGCTGCCGGGTGAAAGGAGCA
GCTTATCCTCCACTTCGGCGTCGGTGGTGATCTTCTCCTCCGGCAGCCCTACGGTGTCATCCGCCGCGGC
CGCCACTCCCGCGCCAAGGCACAGACACAGCGCTGCGATAAAAAGGTATTTTTTCATCTCTTCAGCCTTT
CAGTCATAAGGCCGCCTCCGGCTCAAAAACAAGCCGGAGGGGCTATGATTTGCTCCAAATTATTTTAGGG
ATTTTTTCTTTAAGGTACGCGAAACAACTGGAATTGCCGCCAGCAGGATAATTCCCGCGTATCCGGCGCC
GTTACAGCCGCCGCCGGATGAGCCGCCAGTAGGGGCAGGAGAGCCTTCCGCAAGCTTGACGACGGCAATG
GGATCGATGATGCTGCGGTCCGCCGGATCCATATCGAAATTGCTGTTGTCCTGGATATAGAGCACCAGTT
TGTATGGCTGCGCCGGGTCTATCTTATCCGTCGGCGCCATCATCTTATCGTCCATAGTCTGCAGCGTGAA
GCGCTTGTTGCCAAAGGCATCCTGATCCTCTGCGTAGGCAAAGAATTCGCCGGTACCATCGGGGCGTGTC
TTGACGAGCGCGACCTTCTGCGGGGTGTCGGCCATGAGACGGTCTCCGCTGATAATTATGCCGGCGGCCG
CGATCTTGCCCGCAGCGCTTACCTCAACAGAGAATAACGGCAGAGGAATTATCGCCGACACTTTAAGATT
GTCTCTATCCTCCGCGTCTTTAACCGCCGCGCTCACCTTTTCGCTATTAAGATAAAGGATTCCGTTTGAA
CCGACCCTGAAGGCAGAGACGTCGATACCGACTGCGGCGGCGATATCTTCTATGACCGCGCTCGTTGCTC
CTATGGGTTTCACTGGGTCGACATAATTGGGAACCGCATTGCCGGTTGGAATAAATCCAGATATCTCAAC
ATCTGTCGCAGGAGCTCCGACTACCGTTATTGAGTCTGAAAATTTACCGTCAGCGGTCGTTGCCGTAAAG
GTGTAGGCGTAATCCTTTTTATGCCCGGAGCGGAGGAGTATCGAAAGATTACCGTTTCCGGCATTTTTCA
TGATGACATCTTCCGACGATGCAGCTCCGCTGACAGCGGAGAGCGTCCAGACGACATCGCCGGCATCGGC
GTCCGAAGGTCTTACAGAGGCTCCCAGAACCCGGGTCTCGCCCTCTTTCCACGCAGTGTTTGAACCGTAG
GCCGTAATTCCCTCCACGGGAATCGCACTTGACGCGATTTTAAGAACGCCTTGAACAGAGGCCGCTGTCT
CAAAGTTGGAGATATAGGGATCGGACGAGCCCGTGTGGCCCAGCAGACCTGAAACGTCGGCGGATATGGA
GGCAAAGATATTCTTCGTCTCAGCGTGATCCTTTGCCTTCACGGTGAGCGTCGGCGTACCTTCTCCCTTT
ACAACCTCAAGCTTTGACGTATCAACGCTCCACGTATATTTGAGAGACGAGGCGTCGGCCGTAAGCGGGT
ATGCGGTGATATGGATATCGCGCGTTTCGCCGCTTTTGATGGTTTTAAGGTCATTGGTATCCATAATGAC
TGCCGTCACCGGAAGCTTGGCTGGGTCGGTGATGCGTCCTGTTATTCCGCTGCCGCCCCACGCGTATTCA
GGCTGTTCCCTGTTTTGATAGAGCCAGTAGCAATTCTGGTAACCAAAACCAAAATTGCCAACTACGCCTC
CGACATTTCCGGGAGAGGCAGAAACCTTTTGGGCGGCAGAGACGTTATCAGCGGTTATGATACTATTAAA
ACCACCGAAGATGCCGCCCGCGTCCATCCCGGCGACTATTGAGGGGCTAAGCGCTACGTTATTCCGCACT
TTTCCTTTGTACCAATGAGAGAATCCCACAATGCCGCCCGCGTACGAGAAAGATGCCGGCGTGGAAAAGA
CGCTTCCCAAAACTACGTTGTTACGGATAATGGCATAAGGGTTTTCGCTCGTCATATCATCGCCTTGCGG
TCCGCCGTTGAGTCCCGCGATGCCGCCCGCGTAGCCCCTCTTGGAGCTCGTGGCCCGCACTTCGACGTCG
GTGACGCAGTTCTCGATGAGTCCGTCCGCCCAGCCGGCAATGCCGCCCACGCCTTCGCACTCGGAGGCAT
TGACCTTTCCTTTCACGACAAGGTTTCTTATCTTACCGTCGATGGAAATATAGCCGAAAAGGCCTGCCGC
CTCTGTCTGTTTTGAGTTATACAGCGGAACGTTTTCGCATGTTTCTATCTTCAGTCCGGAGATCGTATGG
CCGCCGCCGTTGAAGCTGCCGTCGAAGCCCTCGTATTCTCTGGTCTGTGTCCATCCTGATGTTGTTGTAT
AGCTCAGATACCACCCTATAGGCGCCCATTCCCTGTCTTCAAGGTTTATGTCGCGTGTCAGGAGAATGTG
TTTGTCCTTAAGGCTCACCTTTGTGACCCCCCATTGGCCGGAGGGAACATTGACCATCTTCGCTAGGCCA
GCCAGCTCTTCGGGAGTGGAGATCAGAAATGGATTATCCACGCTCCCGCGCTCATTCTTATAATCGTCAT
ACCATGAAGTATCGGGCGTCCACGAATCCGACGCGGCCATCACCGAACCTGCGGACAGAATAATGATGAG
CAGGGCCACCGCCGCGAGCGCGAAATGACGGCTGATTTTTTTAAGGGTATTATTCATGATTATTGCCTCC
GTTCAAGGTGATCCGTTTTTTTAAAACGGCGGCAAGCGGAACAGCCACAAAGAGCGAAAGCCAGCCCCAG
GCGCCTCCGTTGCAGCCGCCGGAACTGTGCGAACCGCCGTTAGGGGCTTTTTCCTTCGCCGCGTTGATGA
TGACGTCAGCTGAAAGTTCCGACCCGTCCACCGTATAGGCGGAAAGCAGATACTGAGCCCCCGGCACGTA
TTTGAGCAGGGTCGCCTTCAACTGTTTCGAACTGCCGACGTGCGTTAATTCTATGTCGTCGACCGCCGCC
GCGTCGCCCGAGGTTACCTTAAGGTCCCAGCGTAAAACGGGATATGACACCTCTTCCTCTGGCAAGAGAG
AGGCCGTTATGACCTTTGAATCGCCGGCGTCCGCCAGCGTGACAGACTCCGCGTCAAGCGCGAGAGAGGT
GAGCATCACCTTGGTGACAGCGGCGTATGTCTTTGCCGTCCATGAATTTTCACCGAGAAAACCATTTGCC
GAGGCCAGAATGTCTGTGGTACCCGCTTTGACGCCCCTGACCAGCGCGCTTTCTCTGACAGCGAAAACTA
TCGAAGCGACGGCGCTATCGGCCGTTCCCCATGACCAGGCGAGGCCATTCGTTTTTCCGGCGACAGACGG
GAAACACATCACCCTCTGAGAATAGCTTTTGTTCTCCAAAATCCGTACCGTAGGCTGAGATAGGAGCGAA
ACGGGCATTAGCTCGGCGGCGTCGGCTACTTTCGTTACGCTGTAATTAAGCCTGTTATCGGGAATTACGG
TTTGGGCCACATAGTCGTTTAAGGGAAGTCCCTCGCCCGCCAGCCACTCACATTGATACATCTTAGTATT
GACAACATCCGGGATGAATCCGACTAAACTTCCCGCGTGGCCTGAGGCGGCGTCGATTTTCATTGTTGAC
GAACAGTGCTCTATATTGAGATCCATGTTATTATCTTTGACACCGACAATGCCGCCGGCGTTCACAAAGG
CGTCTCCAGCCGCCGACGACCTGATCTTTATGCTTCCCTGCGCCGAACATCCCACTATTGCCTGCCATTG
AACGACTCCGGCTATCCCGCCGGCGTTATTCATATATTTGGCGCTGTTGATGTTCACCGTGGGATACTGT
CCGCCGATGACGTCAATGTCGCATGAGACGGCGCAATTCGTGAGAGCGGCCCCCGTGCCGGTGGTGCCGG
CAATGCCCCCCGCGCTGACTGGGCCCACGGCCTCGGCGTTCTTTATCGAGCCGCTAAAAAAGCAGTTTTC
TATCGGTTGGGCGGCATTTCCACAGAGGCCGCCCAAGCAGGTAACGGTAGTGTTTTTGTCGTTTCCCGAG
TTATCGGTGGTTATATACGCCTCGGCGCTGCAGTTGCGAAGCACCATGGCGCCATATCCGGCTATCGCAC
CGACATCTCCGTCGCCGTACCCCTTGACGCTGCCTTTAAAGGAACAGTTTTCTATCGAGCTGGTCGCGGC
TGTTCCCTGTGCCCAGCCGGCGATGCCGCCGACGCTGTAACCCAGATAGTCTCTTCCCGCGATGGTTTCC
GGAGCGACGGAGACATTTCCCGCGACGTTGAGGTTCCTGATATTTAAGGTGAGACCACCGTTGAGTTTGC
CGAAGAATCCGATATAATCTCCGCCCGGCTCTCCGCATTTGACGGCGCCGAGGCCGCCTACGGTGTATCC
CTGACCGTCAAACAATCCGGAGAATGTTTTTCCCGTTATTCCGATACCCGTCCACACCTTGCCGCTCAAG
TCGATATCAGCGCCAATGCGCACGGTTTTGCCGGCAAAATTTTGCGTCCCGTCGTTGACGAGTTTCGCCA
GTCCCGCGAGCTCCTCCGCCCTATTAATTGTAAAACTGACGTCGGCGGAGTTTGCCTCGTACCAACTGAC
GTCGGCGGACTCTATCCAATCGGCCGCCCGCGCGCTGCCGGACGACAATAGAGATACAGCCGCTATCAGC
GGTAAAATAAACAAAAAAACTTTTCTTGACATTTTTCATTCTCCTCTTTTTATTTACTATGGAGCGGCGC
CGTCTATATCCGAACCGGCACCGGCTCCGATAGATTACTGCCTGAACTTCTTTTTTGGGGCACGCATAAA
CAGGGGGATCACAGCCAACAGCATTATTCCGACAGCGCCAGCGTTGCATCCGCCGGACGAGCCTCCGGAG
GGCGCCGGTGTCTCTTTCGCGAGCTTGACGACGGCAATGGGATCGATGATGCTGCGGTCCTCCGGATCCA
TATCGAAATTGCTGTTGTCCTGGATATAGAGCACCAGTTTGTATGGCTGCGCCGGGTCTATCTTATCCGT
CGGCGCCATCGTCTTATCGTCCATAGTCTGCAACGTGAAGCGCTTGTTGCCGAAGGCATCCTGATCCTCC
GCGTAGGCGAAGAATTCTCCGGTACCGTCGGGGCGTGTCTTGACAAGCTTGACCTCCTGCGGGGTGTAGG
CTAGGAGCGCGTCTCCGCTGATGACGAGCGCCGTCACCGCTAGTTTGCCGGCCTGTGAGGTGGTCATCCT
GAGAATCGGCAGCGGCTTGATCTGTGTCACCTCCACCTTGTCCAGCGAGGCGGCGTAGTCGACCGCGGCG
CCGAGCACGGCGGAGTTCAGGTATACGATGCCCTTTGAATTGGTCCTGAAAACGGAGATGTCGACACCGC
AGGCCGCCGCAATATCAACGAGCATATCCGAGGTCGCGCCGACGGCCTTAAGAGCTTCCGCGTAGGTCGG
AACGACGGCTCCGAGGGGGATGACGCCGGAGATGTCCACATCCGTGACCGGCGCACCCGTAAGTGTGATG
GAATCTTTGAGGCCGCCGTCCTTCGCCGTTACCGTAAAGGTGTATCCGTAGGCCTTCTCATGCCCCTTTC
TCAGCGTGACTTCAAGCGTCCCGTCGTCTTTCTGGTTCAGTATCACGTCATCGGAGAGCGCTTCGCCGGA
GAGCGCCGTAAGCGCCCATGTTACGCTCGTGTCGTCCGCGTCGGAGGGAACGACCGCGACGCCCAGGCTT
CTCGTTTCGCCCTCCTTAATATCCGAGGCGTCTCCGTAAGCAATCACGGATTCCACGGGGATACTTGCCG
AGGCTACCTTTAAGGTCGCCTCCAGCGTCACCGAGGTGTCAAAGTTCGATATATACCTGTCCTTCGGCTG
TCCGGAACCAGCGTCCGTATAGCCGAGAAGGCCTTTTACATCCGCGGAGAGCGCGGCATAGGATATATCT
TCCGCCGCGGCGAGAGCTTTGACCCTGATTGTGTTCGTGCCCTGTCCACTTACTATCTGAAGTTTCGTCC
CGTCCACGTGCCACGTATATTTGAGCCCGGAGGCATCGGCCTGCGTCGGGTAGGAGACGATATGTATCTC
GCGTTCGTCGCCCGGCTTTATCGTGCCAAAGTCAGCGGCGTCGAATATCGCAGCGGCCACGGGCAGCTTG
TTTTCATCCGTCACTCTGCCGTACTCATAATGCCCCATGGACGCGTTGCCGTTCAGGGGCTGATCATCCG
TCATCTTCAGCCAGTAGCAGTTCTGGTAGTCGTATCCGTAGGCGCCGACGATGCCGGAGGCGTCAGCGGC
TTTTACCTTCGCGGCCACGGAGACCGAGTTTGCCGTAATGTTGCTGTTGAAGCCGCCGAAAATACCGCCA
GCGTCCATGCTGGCGATTATCGACTTGCAAAGAGCGACGCAGTTGCGCACCTCGCCGTGGTACCAGCTTG
AGAAGCCGACGATACCGCCAGCGTAGGAGTAGCTGATTGGCGTGGAGCTTACATTACCGAAGACGACACA
GTTGCGGATCATCGCCTTGATCCCGTCTGTCACGGGGCCGGAGCCGTCGCCCTTCGGATTGCCGTTGAGT
CCGGCGATGCCTCCGGCGTAGCCCCTCTTGGAGCTGGTGGCGAAGACGGAGACATCGGTGGCGCAGTTCT
CGATGACGCCGTCGGCCCAGCCGGCTATACCGCCTACGTCCTCGCATTTTGAGGCGTTGACGCTTCCCTT
GACTGCCAGGTTCTTTACAGTGCCCTCGTTGTCAAGGTAACCGAATAGCCCCGCCGTTTCGCTCTGAACG
CTGTTATGCACGTAGAGATTTTCACAGGTTACGATCGAAAGGCCAGATATCGTATGGCCGCCGCCGTCGA
AGGTGCCGTCAAAACCCTTGTAGTTCGGTATCTTGTTAAAGCCGCTCGTAACGATTTTATAGTCGATCTT
CCACCCTATCGGCGCCCATTCCTTGCTCTGAAGGTCGATGTTGCGCGTAAGCAGTATATATTTACCCTTA
AACAATACGCTGGGATTTAGCCAGTCGCCGACCTTGTTGGTCAGCTGCGCGAGCCCGGCCAGCTCCTCGG
GCGTCGAGATGAGGAAGGGTTTTTCCTTTGTGCCGCGCGTCGTCTTGTAGTCGTCATACCACTTAGTGTC
GACCGTCCACGAGTCGGCGAACGACATCGCGGCGAATATGAAGATCAGCAGGAACGCCGCCAGCGGCGCG
GCGATTGCGCGTCTCATCGCGGAGAATGTTTTTTCGTTCATCTTTCGCACCTCCTATCCGCGGCGGCTGT
GCCTGCCGCGCGTCGTCATAAACGCCGCCGGCAGCGCCAGCAGAAGCGCGAGGGATCCCACCGCCGAGCA
GCCGCCCGAGCTTTCCGCCGCCGGGTCCGCCTTGGCCGTGACGGTCAAATAGGCCGATAGGTCTGTTCCG
TCAACGGCTTTCGACGTAAGCTTATACTGAGCTCCTTCAACGAAATTCACGAGTGTTACCTTTACCCTGC
GCGTAGATTCGATGTAAGTGATCTCAAGGTCGTCGTTCGTGGCAGCGTCGCCGGAGACCACTTCGTAGCT
CCATTTCAGTTCCGGATATGATGCGCCGCTTTCGGGAGTGATGGAGGCCGTCACCTCTTCGCTCGCGCCG
GCGCTGTTGAGGATCATCTCTTCAGCGCTGAGCACAAGCTTTCGCAGCGAAGAGAGCACGCTCAGCACCA
CCGCCTTCAGCGACCATGAATTTCCGCCGGGAAAGCCGGAGGCGCTGAGATAAAGTTCAGCAGTGCCGCT
TTTTCTGCCCCTTATCACGGCCGTATTGCCGGAGGAGGAGGCCACCTTGAGGGCGGATTTATTCGAGGTC
CCCCAGGAAAACCCTAGTTCGCTCATGTTGCCGCAGCTGGTTGGGAAGACGAGAGCCTTTACTGTTGTGG
GAATGTTTTCCGTAATTTTGTAAATAGGCGGCAATATCGCGGAGGCCGCGCGGAGGTTTTTCGCTTCGGT
CACCTTGAGAGCTTGTTCGTCGGTGACGCCGTCGATATCGCCCACAGCCTTTTCCGCCTGGCCTACGCCG
CCGAGCCATTCGCACCCCGTGAAAATGCCGATTGTTTTTCCACGCCCAACCATTCCTCCGGTCATCGCTG
ATGACGCTGAGATGGAAATGGCGGACGAACAGTATTCAAATGATATTATATCGGCATAACCCGCTACGCC
GCCGATAAAAAGGCTCTTGCCCTCTGGAGTGGACGCCGTTATCGTGCCCTCTCCGGTGCAGGCGGTGATC
GTGTTCCAGCCCCATAGGTTTCCCGCAACTCCGCCAATCTGGGCGTTTTGCGCGGTCTTTATATTCATAT
CACAGAAGCTCGCGCAGTTTGTCATCGAGCCGACGGTATGTATCAGCCCCGCCACGCCGCCGACATATGA
CGTACCGCTGGCCGAGGGAGCTGTGAGGACAATCGAACCGGTAAATCCGCAGTTTTCGACGCCGCGCCCG
GCTTCCCCCACTACACCTCCGACATACGCGTTGCTGGTTAGGGTAATGTCAGCTGACACATAGCAATTAA
GGAATCCACACCAGCTTATACTGGCTATCCCTCCGACATACCCTGGGGCGTCGGACGAGATCTTTCCGGT
AAAGGAGCAGTTTTCAATCGTTTTGTTGATTGTTCCATTGGCGGTACTCTGCGTAGCGCCCAGCAGTCCG
CCGATGTAGAAGTCAACGGCTCCGGCGTCTTTATCTGCCTGGGAGGGGCGTATATTTCCCTCGATATGCA
GGTTTTTAAAGGCGGGATAGACAGCTTCGCAATAGCCAAAAAGACCAATATAACCAATATATGGAGTACC
ATATACAATTTCTGGAGATTTAATCTCGCAGAGTCCCTTCACCGTGTGTCCGCATCCGTCGAAAGTACCG
CGAAAACAATGCAGAAGCTGGAAGCCTGTTCTGGTGCTGTGCCCGATGGCCGTCCACACCCTGCCGGAGA
GGTCTATATCTTTCCCTAGCTTTACCGTCTTGCCCTCGAACATCTCCGTTCCGTCGTTGACGAGCTTCGC
CAGTCCCGCGAGCTCCTCCGCCCTATTGATTGTAAAACTGACGTCGGCGGAGTTTGTCTCGTACCAACTG
ACGTCGGCGGACTCTATCCAATCGGCCGCCCGCGCGCTGCCGGACGATAATAGAAATGCTGCCATAAGCG
CCAGACAGGTCATTATCTTTCTTTTACGCATCGTTATTCCCTCTTCCTCGTATTACCGTCCTTCTTGTCC
TATTTTCCGAGAATCAGCGGACACAAGGTCAGGTAAACACGGGAGAAATAACGCAATGTTCTTTTTCGTA
TGATGGCAATAGCATTTTTTTCAGCTCCTTTCCATATAAAAGCAGCGATTTATCTCTGCTTTCAGCGGAG
CCGGAAAACCTTACAAAAAGAGGGAGAGAGCGTTTGATGATGCAAAACGACTCTCTCCCTTAAAAATATA
TACGACATCAGTTTCGCATATAAAAATACATGCGGAAGATCGCCGTTCTGCGCCCGCTGCGCGTCGCTAA
CTCCGAATCTCCGGTAGGTCTTCTGGCTCTCGTTCATCCTACTTTGCGAAGGCGTTGATGCCCGCTTTCA
CATAAACGGCTTAAAAACTCTCACAACAAACAGTTCCGCCGTTTCCCGCGTCTTCTCACCTTTCGGCAAT
GACATAATGCGGTTTCGTCCCGATTACAGCAGCAGGGGCTGCCCCGGCATATACCGGATTCCCTAGCTCC
GCAGATCCTGAAATTTGGTAATTAGTCAAATGTATTTAAAAGTTATCTTTTTTAGCTGCCCCCAATCTAT
TTTATTCCGTCCGTGTTGACCGCTTCCGAAAAAATTCCACGCAAAAATTAGGCTGACGACGCATAAACGC
TAAGCCTAAGGGGATGTCCTATGTTCCAGCCAGCTAGATTTTTCCGTCCGCCCATGAGATGTGCGGAATA
CCCGACTAATTGCCGATATAGAAGGCTGGCATTGTTTTGCGGTATTTTTGCTATATTGATATATGTAGAG
ATACTGGCGGTATGGCTTTGGCGGAACAGAAAAGACAAAAAGATATGCCAAGATTCAGTCCGCGGCGGTA
CTAAAAATGTATGAAAGACAGAGATTAGTGCATAGATAACATGTAGACTATAAATACGGGGGGGGGGGTA
CTATATAACATGTAGCGTGATAAAATAGACTTTGAGTTATCTTCTATCGGCATTTTAGCTACCTCCCCGT
TAAAAATATCGGCAAGAGCTCCCAGCTCTTGTATGGAACAAATATTCAATTTTTTCTCAGTTCTCAGTAT
TAACAACAACTGTGTTGCGAGTATAATCGGAGGAGCGGTTTCTGTCAAGGATAACGCATTCGCCTGGTTG
GCGATGAAAACACCTCCTATGCACTTTGCTGTCATAAGCCCCATTATTTTTCATAACGGCACTAAAAACA
CTTTTTAGGCTTGCGGATTTACGTAATTTAACGTTATAATGTCCGTTGCACATAATGGGGTGTAGCCAAG
CGGCCTAAGGCATCGGACTTTGACTCCGACATCGATGGTTCGAGTCCATCCACCCCAGCCATGTTATGTA
TAAAAGCTGGTCATATCATCTAAAACGTGTTTTTGAAGGGAGCCGGAAAAGTGAATCAGCCAAAAAAACC
GTTTGGGGTTCTGCTCTTGGCTGCGGGAAAAGGCACGCGGATGCGCAGTAAAACTCCCAAAGTCCTACAT
CTGATGCTTGAAGAACCTATCCTCTATTATCCTCTAAGATCGGCGCAGGATGCCGGCTTTGGGGATATTG
CCGTTATGGTGGGTTTCGAGGGTGAGTTGGTGGAGAGCTGGACGAGAGACAACTTTCCCGGTGCTGAGAT
AATATGGCAGCGTGAACAGAGGGGGACCGGGCACGCGGCTAAGCTGGCCCAGGAGTGGTGGCAAAATTTT
GAGAACGTGATGGTCCTCGCCGGCGACGCGCCGCTGATAAAACCGGAGACGCTCTCCTTCTTTGCCGAAC
GCCACGCGGCGGGCGGCAACGCCTGCAGCTTCCTGAGCTTTGACCTTGAAGATCCCACCGGATACGGCCG
CGTCCTCCGCGAAGATGGAAAGGTGCGCGTCGTAGAGCATAAGGATGCCACGGAGCGGCAGCGGGAGGTA
AAAGAGGTCAACAGCGGCATGTATATCTTCGATACCGCGGCGCTCGCCGGCGTGATAGACAAGATATCGT
GCGCCAACGCGCAGGGGGAATATTATCTGCCGGATGCGCTTGCTCTGATAGAATCGCGCGGCGGCCGGGT
CGAGGCCGTGAAGGCCGACCATGCCGAAGAGTTCCTCGGAATAAACGACCAGATGCAGCTGGCGGCGGCG
GCGCGGATAATGCGCGACCGTATCGTCAGCGGTTTTATGATAAACAACGGGCTGCAGTGCATGGACCCCG
CGAGCCTGTGGATCGGCCCAAAGGTAAAGATTGGGCATGACGTAGTCATCCACCCCTCGGTGCAGCTGTG
GGGAGAGACGGTCATCGAAGACGAAGCCTTTATCGGCAGCTTCACTGTGCTGCGTAATTCGGTGGTGCAT
GCAAAGGCGAACCTCAAGGGGTCTGTACGCCTTAACGATTCAACGATTGGGCCGAGGGCATCGGCAGGTC
CATTCGCCTTTATGCGCGAGCACGGCGAACTGCTGGAGAACGCTCATATGGGCCGCTTTGTCGAGATAAA
GAAGAGCCGCGTCGGCGTCGGTTCAAAGGTGCCGCATCTGTCGTATATCGGCGATGCCGAGATTGGCGAT
GATACCAATATCGGCGCGGGGACGATCACCTGCAACTATGACGGCGAGAAGAAAAATCCGACGAAGATCG
GCCGCGGCTGCTTCATCGGCAGCGATACGATGCTCGTCGCTCCCGTTACCCTGGGTGACGACGTTTCTAC
CGGGGCCGGCTCGGTGATCACCAACGACATACCGGACGGCGCGCTCGGCGTGGGGCGGGCGAGGCAGTCA
AACATTGAGGGCTGGAGCCGCCGTCGTCGGGGCAAAGGTAAAAAGTAAGTTATCAATTTTAATATATTAT
TCTTCACGGAATTATATTAAGGAGGAAAATGAAATGTCCGCAGGATTACGAGAGGTAAAAATATTTTCGG
GCAGCGCAGATCCGCAGTTCGCGGAAAATATCTGCATGAATCTCGGCGTACCTCTTTCCGCATCAAAGTT
GTTCAGATTTTCCGACGGTGAGATCGGCGTCTCCATCGAGGAGAGCGTGCGCGGCGCAGACGTATACGTC
GTTCAGCCAACCTGCGAGCCGGCCAACGAGCACCTTATCGAGCTGCTCATCATCGTGGACGCGCTCAAGA
GAGCTTCGGCCTATCACGTCAACCTTGTCATGCCCTACTTCGGTTATGCGCGTCAGGACAGAAAGACCCG
TTCACGCGAGCCGATCACGGCGAAGCTGATCGCCAACCTGCTGGAGAAGGCCGGCGCCGACCGTGTGATC
GCGGCGGACCTCCACGCGGGACAGATACAGGGATTCTTCGATATTCCCGTCGACCATCTGACAGGCATTC
CCCTCCTTGCCTCATACTTCCGCCGCATCCTTGCGAAGGAGATCGAGCATGACCTTGTGACCGTCGTCTC
TCCCGACATTGGCGGCGTTGTGCGCGCGAGGAAGTTCGCGGAGCAGCTTAACAACGCCGACCTTGCCATA
GTCGACAAGCGCCGTTCGCACGAAGTCGCGAACCAGTGCGAAGTTATGGAGATCATCGGCAATATCGACG
GCCGTACCTGCATCCTCGTAGACGACATCGTAGACACCGCCGGTACGATCGTGAAGGCCGCGGAGGCTCT
CAAAGAACGCGGCGCGAAGGCGGTTTACGCCTGCGCAACCCACGGAGTCCTTTCTGGACCGGCGATCGAC
AGGATTAAGGGTTCCGTGATCGAGGAGATGGTCCTGACGGATACGATCCCGCTCAAAGAGGAGAAGCAGA
CGGCAAAGATTACTGTGCTTTCGATAGCCCCCCTCTTCGCCGAGGCGCTGAGAAGGATCCATTCGGAGCA
TTCCGTAAGCATTCTCTTCCGTTAAGCGCGGAGTGAGATATAATTTTAGAAAAACATAAGTGTAAAAAAT
ACTGAGGAGGAAACACCCATGGCTAAGAATCAGACAGTAAAACTCGACTTCACGAAAAGAGAGGTCACCG
GAACGGGAGCCTGCCGCAAAATCCGTTCAAAGAACCTTATCCCCGTAGTGCTCTACGGTCCTGACTACAA
GAACGGCCTTGCCGGCACCGTATCGGTGAGAGCCATTGCGCCGGTGGCAAACAGCGGCCATAGAGAGACG
ACGCTCATCGAGCTTGCGATCAGCGACGGCACGACGGCCTCCGCGCTTATCCGTGACGTGCAGCGCCATC
CGCTTACGCGCCAGATCCGTCACATCGACCTCTATCAGGTCCTTAAGGGACATAAGCTGAAGGTCGAGAT
CCCCGTCCGCATCGCCAACGCCGATACGGCGAAGGGCGTCAAAGAGGGCGGACTCCTTACGCACAGCACG
CGTCTCGTGCTCGTCGAAGTGCAGCCCAGCGATATCCCTGAAGAGATCGTCGTCGACGCGAAGGATCTTG
AAATGGGCGCCGAAGTATTCGTGAAGGATCTCGCCGTTCCCGAGGGCGTCACCGTGCTGACGGACCCCGA
GATTCTCGTGCTTCACATCTCGGCTCTCAGATCATCGGACGATGAAGAAGTTGAGGGCGAAGAGGAGAGC
AAGGAAGTCGAAGTCGTTGCCAAGGGCAAGGCGGCCAAGGAAGAGGAATAATAGCTTTACCGACTATATA
TGCAGTGAGTGCGGCAACTTGGCGTCGGCCCCCGGCGGATGTCAAGTTGCGCCGCTGTCTTATGCCTGTG
CTCCGGACGGAGGATATTGTGGTTTTTCGTTAAAGACGCTTAGTAGATGTTACGCGTCTTTTGTTTTATT
TATGGGATGATTGATCATGAAACTTATCGTTGGCCTGGGAAACCCGGGATATGAATATGTATGGACGCGC
CATAACGCCGGATGGACGATCGTCGATTCCTTTGTGGCGAGGCTGGGGCTGCGGGAGCCGCAGATAAAAT
TCCGTGGGGCCTATTGGGGGCCCGTGCTCTGCTGCGGCGAGCGAGTCTCCTTTCTTGAGCCCCACACCTA
CATGAACCTGAGCGGCCTCTCCGTCGGCGAGGCCGCGCGCTACCAGAATCTGGAGCCCGAGGACATTCTC
GTGATATCCGACGACGCCGCGCTGCCTTTCGGGCGTATACGTATGCGCAAAAGCGGCTCGGCGGGCGGCC
AGAACGGGCTGAAATCAATCATTGGCGCGCTAGGGACTCTCGATGTGCCGCGCCTGCGCGTTGGCATCGG
CTCTCCCGAGGGCCGGATGGACCTAAAAGATTGGGTGCTTGGCAAGATACCGCAGGAACAGCGCCGGGAG
TGGCACAAGATCGAAGACGCCGCCTGGGAGGCGCTGGTGCTCTGGCTCTCCGGCGACGCAGACAGGGCGA
TGTCGAAGGCGAACGGCTTCCGGTTAAATGACGGAGAATAAAGATCTCTGCCAGGGGAGCTCCCTGGCGG
CGCTGGACGAGGATCTGTGGCTCCGCAACAGGGGAGTGCATCTCGCCTCAAAGGGGGCGATGCGCCCCTG
GGTCTGCCGTGATATAAAACAGCCCCTGCTCGTATTGCTGCCGGACGCGCGCCAGGCGCGCGACTTTGCG
GCGGACGCCGAGGAGCTCGGAGTTCTTGAAAATGTGAAGATACTGCCGGAGATGATACTCGCCGAGGATG
ATTTGAAGAGCGAGGCTCAGAGGATCGTGCGCGGCGACATCCTGGAAAATTTCCGATACAAGGGCGGCGT
TCTCGCCGCCACCCCCGCCTCCCTGATGGCGCCGTTTTCGACCGGCGGGGACTATATGGAGCTGGAGTGC
GGCAGGGAGGCCGGCCGCAGCCGTCTTATAGACTGGCTCGCGCAGAAGGGCTACGAGCGGAGCGACCTTG
TCTGGACCCCCGGGCAGTTCGCCGTCCGCGGCAGCATCGTAGATATCTTCAGCCCCTCGGACATGTATCC
CGTCCGCGTGGAATTTTTCGACGACGAGGTGGAGAGTCTCCGCTTCTTTGTCCCCGAGACGCAAAAGAGC
CTGCGCACCATCCGCAAAAGCTCGGTGCAGAGTCTTGTTTCAAAGTCCGACAACCGACTGGAAAACTATT
TCCCCGAGGATATGCGGATACTCTTCTTTGATCCGCACGGGCTCGATACGACCGCGGAGAACGCCGTCTG
GCTCTGGCAGAGCCTCGACCGCGAAGATACCGTACCCTGGGAGGCCTGGGAGAAGCTCTGCGCCGGTTTC
ACCGCCCACAGGCGGCTGCGCATCCTGCCGGACGTAAAAAACTGCGCCGCGCGTATGGCGGTCATGCAGT
TTCCCAACTTCCGCGGCAAACTTAAAGAGGTAGAACTCTACTGCCTTTCAATGATCAAAGACGGTTACCG
GATAAAGGTCGTCTCGGAGGCGGAACGCAACCTCCAGTGGGCGCGGATCAACGGCTTTGAGGCCTGCGAG
GGAATACTGAGCGAAGGCTTTATCGACAGCTATTCCAAGTGCGCCGTGATGACCGACCTTGAACTCTCCG
GCATCACCGTAGCCCGGCGGCGGATCGAGAACCGAGCGCCGAGCGACTGGGGCGCGGGGCTCATTCCGGG
ACAATGGGTCGTCCACGATGAATACGGCGTCGCCGTCTACCAGGGGGCGGAGCAGGTAAAGACCGCCGAC
GGCGAACAGGAATATCTCATCCTGCAGTTTGCCGAGGAACGGCGGCTGCTTATCCCCGTGATGCAGTTCC
ATAAAATTTCGCCGTGGTCGCCGCTGCCGGGGCAGGAGCCCACCGCCGACAACCTCAAGGGTTCGCACTG
GAAGCGGGCCGCTTCGCGTGCGAAACAGATGGCGGAGCAGGCCGCGGCGGAGCTTATCAAAATATACGCC
GAGCGCGAGGTGAGCAAGGGCTTCTCCTTCCCCGACAATCGGGAGATGATGCGCGAACTTGAGGAGAGCT
TTACCTATAAGGAGACCATCGACCAGCTGCGCGCGATCGAGGATGTGGAGCGCGACATGGAGCGCCCCGT
GCCGATGGACCGCCTTATCGTCGGCGACGTCGGCTTTGGCAAGACCGAGGTCGCGATCCGCGCGGCGGGA
AAGGCGGTATTCGCGGGAAAACAGACGGCGATCATGGCGCCGACGACGCTGCTTGCGCAGCAGCACTTCG
AGACCTTCACCGCCCGCTTCGCCAATACGCCGATACGCGTCGAGGTGATCTCGCGCTTCGTTCCAGTTGG
ACAGCAGAAACGTATATTGCAGGACCTCAGCGAGGGCAAGGTGGACATCCTTATCGGCACGCACCGGATA
TTGACCGACGACGTGAAATTCAAGGACATCGGCCTCATAATCGTGGACGAGGAGCACCGCTTCGGCGTCA
TGCATAAGGATCACCTGAAAAAATCGATGCCGGGCGTCGACGTGCTGATGCTCTCGGCGACGCCGATACC
GCGCTCGCTCTCGCTTTCCATCAGCGGGCTGCGCGACATGTCGATATTACAGACGCCGCCTCAGCGGCGG
CTGCCCGTAATCACCGTGGTGCGCCCCTTCTCCGAGGAGCTTCTGAAGAGCGCGGTGCTGCGCGAGAAGA
ACAGAGGCGGGCAGATATTCTTCGTCCATAACCGGATAAACGACCTACAGGAACGCGCCGTCATGCTCAA
GCGCCTCTTCCCGAAGCTTAACATCGCGGTGGCGCACAGCAAGACGTCGGAATCGGCACTCGAAAAGACG
ATGTCCGAATTTGCCGCGGGAAAGATCGATATCCTCGTCTGCACGACGATTGTCGAAAGCGGGCTGGACA
TCCCGGCGGCGAATACCTTGATCGTCGACGACGCGCACGAGCTTGGGCTTGCCCAGATGTACCAGCTCCG
CGGGCGTGTCGGACGCCGGGAGGAGCAGGCCTACGCCTTTTTGTTCTATCCCAGCAACGTCCACATCTCC
GTTGAGTCCAGCGAACGGCTGGAGGCCATCGCCGAACTTGACGAACTGGGGGCGGGCTACCAGCTCGCGC
AGCGCGACCTCCAGATACGCGGCGGCGGAGACCTTATCGGCATCTCGCAGCACGGCAATTCAAGTAAAAT
CGGCTATCAGAAATATTGTGACCTGCTCGCGGAGGAAATTTCCAAGATAAAGGGCACTTACAGGCCGCAG
ATGGAGCTGGAGATCGGTTTTCCCGTCTCCATTCCCGGCGACTATCTGCCGCAGGAGAATCTGCGCGTCA
CGCTCTACAGGCGGCTGCTTAAGACCGATTCTCTGGAAGAGGTCCGCGAGCTGCGCGAGGAGACGGAGGA
CCGTTTCGGCAGGATACCCAATGAGCTGGATTTTTTATTCAATGTCGCGGCGATCAAAGGCGCCTCCTGT
GATCTGGGGCTCACGAAGATGATCTGCAGCCGCTATGAGCTGGTACTGCAGGGCAACCCCGACGGCGCCT
GGGAGCGGCTGAAGCTGCCGCCCAAATGGCGCCGCCGTCTGGACGGTTTCATCGGCCCCGGCGGATTTGC
GGGAATTAAGGATATCGCGCGGATAATTCAGGAACAAAATCCCGCGTCAATCTGATAGAATAGAGCAGGC
AGGAGGGATTTGCCATGCAGGAAGAAAAGGCAATGTCGGAAAAATTTGTCAGGCTGGTCGAAGTTATGAA
GCGCCTGCGCGCGCCGGACGGCTGCCCCTGGGACAGGGAGCAGGACTACATGTCGCTGCGCCGCTACATA
ATCGAAGAGGCCTACGAGCTTATCCAGGCGATAGAATCGCAGAACATCCCGAATATGTGCGAAGAGTGCG
GCGACCTTATGCTGCAGGTGGTCTTTATCTCCTGTATGGCCGAAGAACGCGGCGACTTCACGATCTCGAA
CGTGATGGATAGGCTTATCAACAAGCTCGTCAGGCGCCATCCCCACGTCTTCGGCGATATAAGCGTAAAA
GATTCCGACGACGTGCTGCGCAACTGGGAGCAGATAAAAACGGCGGAACGCAAAGGCAAGGATGAGGACT
CCTCTTATATGGCCGGTATCCCCCGCGGAATGCCCGCCCTGCTGCGCGCCTACCGGATACAGGAGCGCGC
CGCGAAGCCTGGGTTTGACTGGCCTAAGGGCGATACCGCGCCGGTACTCGCCAAGGTCGAGGAAGAGGTC
GCGGAGCTCAAAGAGGCGATGGCCTGTAAGGGCAAAGAGGATGTCGCTGAAGAGCTGGGAGATCTCATCT
TCGCCGCCGTCAACCTCTCGCGACATCTGGGGATAGATCCTGAGATCAATCTCCACCGGGCCTGTGAAAA
ATTTGACGCCCGTTTCAGAGATGTGGAAAAATCGGTTGAAAAATCCGGCCGGCCGTGGAAAGATTATACC
TTGGACGAGCTGGATGAATTTTGGAAAGAAGCAAAAAACAAATAAATTTGGAGGAATTCTTATGACGACA
GAGGAAAAAATCAAGGAAGTACTTGCGAACCACGTATCGCCCGCGCTCCAGTCACACGGAGGCGACTGCT
CCTTCGTAAAATATGACGAACCCACCGCCACGCTCTATGTCGCGATGGAGGGCGCCTGCGGCAGCTGCCC
CTTCGCGCTTGAGACGCTGCGCATGACTGTCGAGCAGGCGGTCATTGCTGAGGTGCCCGAGGTCAAGGCG
GTAGAAAGGGTATAGGCGAACTCTGAAGTAATGAAAGAAACAAAACAGGAGGCCGAAAATCTCCTCTCGC
TTACCGACGCCTCCGTCGTAAAGCTGCTCGCCGAGCACGAAGAGATACTGCGCCTTGTAGAGCAGAGCTT
CCCCGTCAAGGTATACGCGCGGGGCAGCTCGCTCTCTATTAAGGGCGACGACGAAGCGCTGATAAAAAAG
CTTGAGAACCTGCTCGTGCAGTATGCCGAGCTCTCGCTCTCCGGCCATAAATTCAACAGCGCAGAGATAC
GCTACGGACTCCACAGTATCCAGAACGGCGAGACGGTAAATCTGCGGTCGCTCTATAACGACATCGTCTG
CATAAGCAACCGGGGCAAGGCCATCCGTCCATATACAAACGGCCAGAAGGGCTACATCCAGGCCATCCGC
GACAACGATATAACCTTCGGCATCGGCCCCGCGGGTACCGGAAAGACCTATCTTGCCGTTGCCCAGGCCG
TCGCCTATCTGAAGTCCGCGAAGATCAGCCGCATCATCCTCGTGCGTCCGGTAGTCGAAGCGGGGGAGCG
CCTCGGTTATCTTCCCGGTGATATGAACGAAAAGGTCGCCCCCTACCTGAGGCCGCTCTATGACGCCTTT
TATGAGCTGCTTCCGGCTGAGAGGTTCGACCGTTACTTTGAAAAGGGCGTCATTGAGCTCGCGCCGCTGG
CCTATATGCGCGGGCGCACGCTCAACGACAGTTTCATCATCCTTGACGAGGCGCAGAACACTACGCCCGA
GCAGATGAAGATGTTCCTTACGCGCCTAGGCTTCGGCTCGAAGGCCGTAATAACGGGTGACGTCACGCAG
GTCGACCTGCCCGGCACAAAAGAATCGGGGCTAAAGGTCGTGCAGGACATCCTGAAGGGTGTCCCCGGCG
TCTCCTTCATCAAGCTCAACGACGGCGACGTGGTGCGCCATGAGATAGTACAGAGAATAGTGAGGGCCTA
CGAAGACTATGACAGACGGAGAGCAGAAAAACAGGCTGAAAGATAATTTAAAGGCCGTATTCGGCAAATT
TTCATTCAGGCGCGAAAACAGGCAGTACATCATTTTTCGGGCTATCCTCCTCTGTGTCGCGACGCTGCTT
GTAAGCGTCAACTGGTACATGTTTGACCGGAGGGAGAACTACCAGATCGGTATCCCCTCCGAAAGGACAT
ACTTCGCACTCACCTCCGCGCGCTACGAGGACCGGGCGGCGACGCTCGAACTGCGCCAGCGCGCGGCATC
CCGTATCATCGACGTCATGGTGCAGGATGAAAAAATCGCCTTTGAGGTCTCGCGGCGTCTTGAACTGCTG
GAAAAGGGCGAACTCAAACAGCTCTTCAACGCGCCGCTGCTCAGTATATATAACAGGCAGAGCGCCGCTT
CGCAGAGGGAGATCGTCGAGGCCGCCCTCGATATCGGGCGGAAAGTCCGCGACGAATCGACGGATCGTGA
GCAGCAGACTACCCTTATCTGGAAATACCTCAAGGAGACGAAGCTCTCGCAGTCCGAACGCAACGTCGCC
TTTCAGATGCTTGACGTTCTGCTCAACCCCTCGCTGCAGTCCGACGGAGAGATGGTCCAAAAGCTGCGCG
AAGATGTCGCCGCGCAGATACCCTCCGTCATAAAGGAGATACGTCCCGGCTCCGTGCTGGTACAGAAGGG
GCAGGTCGTCACCCCCTCGCTGGCGAAGCTGCTCGCCTCGCAGGGCTATCCCGACGCCACCTTCCCTTGG
AAACACCTTATCTTTATCCTCGGCGCGATCACCATCTGGAGCTTCTGGCCGGTGTGGATCGCCAGCGGTC
TGCGTGAAAAACTTTCAATGCGCGAATGGATATACATCGCCGTCGTGCTCTCCGTCGTCTGGACCCTCGA
GGTCGTCTTTGCCCGCTTCGGCGGCTACTCGATGGCGGTACTCGGCCTTACCGGCTGGCTCTGCCTTACA
CTGCCGGTATCGCTTTCATTCCATATCATCTTCGGCGGCGGAGTGATCAGCGTCATCATCGCCTTTGGCA
CCAATCCCGGCATCGTATGTCTCGGCTGTATCCTCGCGGCCTTCTCCGCGGGCATCGGCCGCATCCTCTT
TATAGACCCGCCGAACCACCGCATCACTATCTGGCGCAATCTCTTTTTCCTCGGGCTCTGCCTCGGGGCC
GCCTCGATCTGTATTCACTGGGGGCTCGGCCTCTACTTCGACTATAACCTCGCCCTCGGCGCGGTGCTCT
TCAGCGCGATCTGGGGGACGATCGTCGTCGCGCTGCTGCCGCTGTGGGAGAACGTCTTCGACGTCCTCTC
GCCGCTGCGGCTGCTTGAGCTGAGCCATCCCTCGCAGCCGCTCATCAAGAGGCTGCAGATGGAGGCCCCC
GGAACCTACAACCACGTCCTTATGGTCGGTACGCTTGCCGAGGCGGCGGCCGACAAGCTGCATATGAACG
GGCTCCTTGTAAAGGCGGGCGCCTACTATCATGACATCGGCAAGCTCAAGAACCCGCAGTATTTTGTTGA
AAACCAGCGCCACGGCAAGAACATCCACGACAGCCTGCCGCCGACGCTCTCTGGGCAGCTGCTGATATCG
CATGTGAAGGAGGGGCTCGACATCGCCGCGCAGACCAACCTGCCAAAGTCCCTGCGCCGCTTCATCAGCG
AACATCACGGCACCACCTCGCAGAGGTATTTCTACGAAAAGGCGAAGGCGCTCGGCGAGAATGTCACCGA
GGCCCAGTTCCGCTATCCGGGGCCGCGGCCGCAGTCGCGCGAGACGGCGCTCGTAATGCTTGCCGATTCC
GTGGAGGCCGCGGTCAAGGCGCGCAACAAGCCTTTTGAGAATAACAGGGAGCTTTCAGACTTCATAAATC
AGGTCATTCGCAGTAAGATCGAGAGCAATCAGCTCAACGACGTTGACTTTACGATGAAGGAGATGTCGCT
GATCACGGAGGCCTTTATGGAGGTCTTCCAGGCGACCTATCATTCCCGCGAGGTAAAGAATATCAACGAG
ATAATCAAAGAGGCCAAGCTCAAGGGCGGAGAACATAAAGAGATACCCGCCGGCACGATCGAAACCGCCG
TCGTTCCTGTCGCCGATACCGGCGAGACAGAGAAAAAAGAGGAGGATGAAAAGGATGAAAACCACGATAC
ACTGCGGTGAGATATTCAACGAGAGCAACAGCTCCATGTGCTGCGGCGAAAGGATAAAGAAGCTGGAGAA
GATACTGTCCGCCTATCTTGAAAAAACTAATATCCTCCCCGAGGCGGCCGCGGAGTGCGAGATATCTCTT
ACCTTCGCGGATGTGGATCAGATCGCCGGGATCAATGAAGAATACCGGGAAGTTGCCGGTCCTACGGACG
TGCTTTCCTTTCCGATGTGGGAAAATGAGGACGGTGGGTTCGAGCCGCCGGAAGATTGGGAGCGGCTTAC
GCTGGGCGACATCATCGTCTGTCCCGAGATCGTCGCGAAGAACGCCGCCGATAACGGCAAGACCGCAGAG
TGCGAGACGGTGCTCGTCATCTGTCACGGCTTCCTCCACCTCATTGGCTTTGACCATGCCGACAACGCGG
AGCGCGAGCGTATGTGGCAGATCCAGGATTCTCTGGTCTCTGAATTTTTTGCGGAGGGCTAGGATGATGG
CGGAGAATCCGCTGCTTGAGAAAGCGGCGGTGAAGAAACTTCTCGCCGAGGCCGCCCGGGCCCGGGCGGC
AGCCTACGCCCCCTATTCGGGCTTCTGCGTAGGCGCGGCGCTGCTCTTCGAAAACGGCCTCACCGTTTCC
GGCTGCAACGTGGAGAACGCCAGCTACAGCCTCTCTATCTGCGCGGAACGCAACGCGATGACGACCGCCC
TCACTAAGGGGCTGCGTCTGCCGCTTGCCGTCGCCGTGGCCGGCCCCGAGGGTGTTTTCTGCCCGCCGTG
CGGCGCCTGCCGCCAGTTTCTCGCCGAATTCAATCCCGATATGGCCGTAGTGCTGAAGGATGCCGACGAA
CCTGTGATCTATACATTAAGAGAGCTGCTGCCGCTTTCGTTTTCTTTGGAGGAAAATCGCTGAGGCGGCG
CGGCCGAAGAGAGAGTGAATATTAATGAGTGAAGATAAAAAATTCCGCAGCGGCTTTGCCGCCCTGCTGG
GACGTCCCAACGTGGGAAAATCGTCGATAATAAACGCGCTGCTTAAGGAGAAGGTGGCGGCGGTCTCACC
GAAGCCGCAGACCACCCGCAACGCCGTGCGCTGCATATATACCTCGGAGGACGAACAGATCGTCTTTGTG
GACACCCCCGGCATTCATGTGCCTCAGCACGCGCTGGGCGACTTTATGATGAAAGAGGCGGAAGAGTCCC
TCATGCTTGTGGACGCCGTCTGCTATGTCGTCGAGGCGCAGGACCGCGCCGTGAGCGAAAAGGACGAGAT
CATTCTTAAAGTGCTGGAGAACGTCTCACAGCCCGTCGTGCTGGCCGTGAACAAGATCGACAAGCTGGCG
GACTTTGAGGACTATAAAAAGGCCGCGGCGGTCTATGAAAAATACATAAAACCCGCCGCCGTCGTTCCCG
TGTCGGCCAACAACCACCGCGGGCTGGATGAGCTCGCGGCGGCGATCAGCGCCCTGCTGCCGGAGCAGCC
GCCGATCTATCCCGAGGACATGCTGATGGATTCGACGGAGCGCTTTCTCGCCTCGGAGGTCATCCGCGAG
AAGATATTCCGCCACACCAACGAAGAGGTCCCCCACGGAGTGGCCGTGATCATCGACGAGTTCAAGAGTC
CCGACGAGTTTCCCGATAAAAAGGTCTGCGATATCCGCGCCACGATAATCGTCGACCGTCCAGGGCAGAA
GGGGATCATCATCGGTAAGAACGGCGCGATGCTGAAACAGATCGGCAGCGAAGCCCGCAAAGAACTTGAG
GAGAAATTCGGCTATAAGGTATTTCTTCAGCTTTGGGTAAAGGTGAAGCCGGGATGGCGTAAGTCGCCGG
AAGAGCTACGGAGACTGGGGTACAATAGTTGATTCCCGTCCGGCTGCCGCAGGGGCACTACTCAAAGACG
GGAACGGTGCTTCTAAGAAGGGATTCCTCCAGGGAGGGGCAGTCCCTTCTGCTTTTTATGCGCGAGTTTG
GCCCGCGGTGGGTCAGCGCCCCCGCGGCGACGGGAAAAAACCGCTTCGGAGGCTCCACAGAACCTCTGAC
TTGGGGCGAGTTTTTACTTTATCAGAGCCCGTCAAAACTATACCTGCAGGGCGCGGAGGTCAAAGAGGAC
TTTCTGTCGCTGCGCCAGTCGCCGGCGGCCCTTCTCTGCGCGCTGCGTATCTACAGGCGGACCTCGAAGG
AGGCACCGGCGGACTGCGAGAACGACGCGCTGCTGCGGATGCTCTGGAGCTCGCTGGTACAGCTGCGCGA
AAAATGCCCCCCATACATCGTGGAGCTTCGTTTTACCTGGAAGCTGCTGAACCTCATGGGGATCGCCCCC
TCCCTTGACCTCTGCGTCGAATGCGGCGGATTGCTTACGGAGGGAGGCTGGCTGACGCAGGCGGGGATGT
GCTGCCGCCGCTGTTCGCAGGGCAAAGGAGAGGCGGTGAGCGCCGAGGAGCTCGCGGAGCTTAGGCGGGC
CGTCGCCCTTCCGCATGAAAAATTCATCCTCTGGTCATGTGAAACACGTCAAAAAGATTGTTATATTAAG
AATTTAAAAATGTTATCGCCATATTTTAGCAATATGCGCTAAAATAATTCAAATATAGAAGAGCAGCACT
CATCAAAGGAGGCAACAGAAGGTGAATTTTCAAGAGATAGTTATGCGCCTTGAGCATTTTTGGGCTTCTC
AGGGTTGTGTCATCCAGCAGCCGTACGACTTGGAAGTCGGCGCCGGTACGATGAATCCCGCTACGACACT
GCGTGTTCTCGGTCCCGAGCCCTGGCGCGTAGCTTACGTTGAACCTTCCAGAAGACCAACAGACGGAAGA
TATGGAGAAAACCCCAACAGGCTTCAGCATTATTACCAGTATCAGGTCATCATCCAGCCGACGCCCGACA
ACATCCAGGAGATGTATATCGAAAGCCTGAAGGTGCTTGGTATCGATCCGGCGGAGCATGATATCCGCTT
TGTCGAGGATGACTGGGAAAACCCGACGACCGGCGCCTGGGGGCTTGGCTGGGAGGTCTGGCTTGACGGT
ATGGAGGTCACACAGTTCACCTACTTCCAGCAGATGGGTTCGCTGGACATGGATGTCGTGCCCGCGGAGC
TCACATACGGTCTCGAAAGGATCGCGATGTTCGTCCAGAAGGTTGACAATGTTTACGACCTGCAGTGGGT
GGGTGAAATCAAATACGGCGACGTCCACCACAAGGGCGAGGTCGAAAATTCGACATACAACTTTGAGATC
GCCGACACCGATATGCTTTTCAATCTGTTCAACAAATACGAGGCGGAGTCGAAACGTGTGCTCGAAGCCG
GACTTGTGCTTCCCGCCTACGATTACGTTTTAAAGTGTTCGCATTCCTTCAACCTGCTCGACGCGAGAAA
CGCCATCAGCGTCACCGAGAGGACCGGCTACATCGGCCGCGTGAGAAACCTTGCCTCCGCCTGCTGCCAG
GCATACGTCAAGCAGCGCGAGGAGATGGGCCATCCGCTGATGGGAAGATTTGACAAATACGAAAAAGGAG
GCGTCCGCTGATGTCCGACCTTCTCTTTGAAATAGGAACCGAAGAAATCCCCGCGAGGTTTATGCCGAAG
ACGCTCGCCGACCTCGTCCAGTACGCGGAAGAGGAGCTCTCCGGAGCGCATATACCGCATGGCGAGATCA
AGTCGGAGTGCACGCCGCGCCGCCTTGTTATTACGGTAAAGGAGCTCTCCGACCATCAGGAGGATTCCGT
AGAGGTCTCAAAGGGGCCGATGAAGGCGCAGGCCTTTGACGCCGAGGGCAACCCCACAAAGGCGGCGCAG
GGTTTCGCGCGCAGCAAGGGGGTCGAAGTCTCGGCGCTTAAGGTCGAGACCATCGGCGGCGCGGAGTACG
TCGTGGCTGAGAAGCGCACCAGCGGGCAGCCTACGATGGAGGTCCTGCCCCAGCTCCTTGAAAAGATCAT
CCACCGCCTCTCCTTCCCGAAGAGCATGTACTGGGCCGACAAATCGGTGCGTTTCGCGCGTCCCGTGCGC
TGGCTCGTGGCGCTCTACGGCGACCGTCCCGTCGATATATCATTCGGCGGCGTAAAGAGCGGCACCACCT
CCAGAGGTCATCGCTTCATGGGAAGTGACTCCGTGCCGGTGAAAGACGCCGCCTCCTACGCGGCGGCGAT
GCGTGAAAATTTTGTCATTACCGATCCAGAAGAACGCAAGGCGATGATACTCGCCGGCGTCGCCGAGATC
GAAAAAGAGCTTGGCGCTAAGGTCACCGTCGATCCCGAGCTGCTTGAGGAAAACGTGCATCTCAACGAAT
ACCCGATACCCTTTTACGGCAGCTTTGACAAGGAGTTCCTCGACATCCCCGCAGAGGTTCTCATCCTCTC
GATGGCCAAAAACCAGCGTTACTTCCCCGTTCACGACGCGAACGGCAAACTGATGGCCAACTTCATCGGC
GTCAGCAACAACCGCGCGAAAGATATGAACGTCGTGCGGGAGGGCAACGAGCGCGTTCTGCGCGCGCGTC
TCTACGACGCGGCCTTCTTCTGGAAAGAGGACCAGCAGAAGTCGCTCGACACCCGCGCCGAAGAGCTCAA
GAACGTTACCTATCAGGAACAGCTGGGCTCGGTCTACGACAAGGTGCAGCGCATCAAGAAGCTCACCCTC
TGGCTTGCGGACGAGCTCAGGAGCGACGTCGACCGGACAAAGCTCGCGCGCGCCTGCGACCTCGCGAAGG
CCGACCTTGTCACGAACATGGTCTACGAATTTTCCGACGTGCAGGGAGTCATGGGACGCGAATACGCGCG
TAAGGCCGGAGAGCCGGAAGAGGTCGCCCTCGCGCTCTACGAACAGTACCTGCCGAGATTCGCGGGAGAC
GAGCTGCCCTCGCATATAGCGGGCGCGCTGCTTGGCATCGGCGAGCGTCTCGATACGCTGACGGCGATAT
ACAAAATAGGGCTCGAGCCGACCTCGTCGCAGGACCCCTACGGACTGCGCCGCGCGGCCAGGACCATCAA
CGAACTGATCTGGGGACTCTCCCTCGACATAGACATGGACAAGGCCCTCGAAATGGCGGCCGCGCAGCTT
GAGCTTGCGCCGGAGCGTATCGAAAAGATGAAGGCCTTTATCGCCCTGCGCCAGCAGGTGCAGCTGCGTG
AGAAGGGCTTCAGCCACGAAGCGGTTGCCCTCGCGATGCAGACCGTTCCCAGCCGTCCTTTGCAGATATA
CCGTCTGGCCGAGGTCCTGACCAAGGCGAGCGGCGAGGCGTGGTTCGCCGAACTCATCACGGCGGCGGTG
CGCGTGAAAAATCTGCTCTCCAAGTCAGGGGAAGAGGCGGGCTCCGTCGATGCCGCGAAATTCACCTCAG
AGGCGGAAAAGAATCTCTACGGAGAACTTGGCAAGCTGACGAAAGAGGCCAAGAGCGCCGTCGAACGCTG
CGAATGGGATAAACTTGCCGCGACGATGGCGGAGCTGGCTCCGGTGATCGCCCAGTTCTTTAACGACGTG
CTCGTGATGGACCCCGATCCCGCGGTGCGCGCGAACCGTATCGCGCTGCTTAAAGAATGCCAGGCCTTCT
TTATGCAGATCGGAGATTTCAGTATATTGAAATAATAAGTTTTAAGCGTAAAGGGTGTTACAATAGCGGC
AGTTTTTAAGAGGTAAAAAAACTGTTAAAACGCACTAAATTGTTGCGTTGACTGTTTTTATTCTCATTTC
GAGGAGGTAGTAGCATGGTTGAAGCAAAAAAGTACATTTACGACTTCAGCGAAGGCAGCGCCGATATGAG
GACGCTACTGGGCGGCAAAGGTGCAAACCTTGCCCAGATGTGGAAGATAGGACTTCCGGTACCGCCGGGA
TTCATCATTACCACCGAAGCTTGCCATAAATACTGGGAGGAAAAGGATTTCATCTCCAGCATTTGGAGCG
ACGTTGAGGCCGCGGTGGCGAGAGTGGAAGAGCTTGCCGGGAAAAAATTCGGCTCCTCGCAGAATCCCCT
CCTTGTATCGGTACGCTCAGGAGCTCCCGTCTCGATGCCTGGGATGATGGACACGATCCTCAACCTCGGA
CTCAACGATGATACAGTCGCCGCCCTTGCCAAATCGGCGGGCGACGAAAGATTCGCCTATGACAGCTACC
GCCGTTTCATTCAGATGTTCTCCGACGTCGTCCTTGAGGTAGACCTGGACAAATTTGAGGAACGCCTCGC
GCAGGCGAGAGAGAACGCCGGAGTGAAAGAGGATTACAAAATCCCCGCCGAAGAGCTCAAAAAACTCGTC
GTCGACTACAAGAAGATAGTTGAAGAGGCCGGACATACCTTCCCCTCAGATCCCTGGGTGCAGCTGCGTC
TGGCGATAGACGCCGTCTTCCGCAGCTGGAATACGCCGCGCGCCATCACCTACCGCAAAATCAACAACAT
TCCCGCCGAATACGGCACGGCGGTTAACATCGTGACGATGGTATTCGGAAACCTTGGAGACGACTGCGGC
ACCGGCGTCTGCTTCACAAGAAGCCCCTCCAACGGAGAAAACAAACTCTTCGGAGAGTACCTCATCAACG
CCCAGGGCGAAGATGTCGTCGCCGGTATCCGCACCCCTGTGCCCATCGCTTCGCTCGAAGCGGCGATGCC
CGAGGTCTACAAAGAATTCCACCGTATCGCGAAGCTGCTTGAGACCCACTACCGCGACGCTCAGGATATA
GAATTTACCGTTGAAAGAGGAAAACTCTACATCCTCCAGACCCGTAACGGGAAACGCACCGCGTCGGCCG
CGGTGAGGATCGCGATGGATATGCTCCACGAGGGACTTATCGACGCCGAGACCGCGGTATCGCGCGTCGC
GCCGGAACAGGTAGAACAGCTGCTTCACCCGCAGATCGACCCGAAGGCGAAACGTAATGTAATCGTCAAG
GGGCTTCCCGCCTCGCCCGGCGCGGCGGTTGGCAGAGTGGTCTTTGACGCGGACGAGGCCGCCGAACGCG
GCGGAAAGGGCGAAGCCGTCATCCTTGTCCGTCCCGAGACGACCCCTGACGACATCCACGGACTCTTCGC
GGCGCAGGGCGTTCTCACGAGCCACGGCGGAATGACGAGCCACGCGGCCGTCGTTGCCCGCGGCCTTGGC
AAGCCCTGCGTATCGGGCGCGGAATCGGTGAAGATCGACCTCGCGGGCGGAACCTTCACTGTCGGCGGCG
TCACCGTAAAGAAAGACGACTTCCTTACCCTTGACGGAACCAACGGCGACGTCATTCTGGGAAAGATGGA
GCTCATCGAGCCGCAATTTGACGAAAACTTCCGCGAACTGCTCGAAGACGCCGACAAAATATCGAACCTC
CAGGTCTGGGCCAACGCAGACACCCCGGAGGACGCGCGCCGCGCCCGCAGCTTTGGCGCGAAAGGCATCG
GCCTCTGCCGCACAGAACACATGTTCATGGCCGCCGAACGTCTGCCCGTCATGCAGGAGATGGTCGTCTC
CACCACCACGGAAGAGCGTGTGGCGCAGCTTAAAAAGCTTGAGGTGATGCAGGAAGAGGACTTCCTCGGC
ATCTTTGAGGCGATGGAGGGGCTGCCTGTAACCGTGCGTCTCCTCGACCCTCCGCTCCACGAGTTCCTGC
CGAAGATACCGGAGCTGACCAAGGCTCTTGAGGGACTCGCTCCCGAAAGCGCCGAGGCGAAAAAGATCAA
CGCCACGATAGCCCGCGCGCGCGAACTTCACGAACAGAACCCGATGCTCGGTTTCCGCGGCTGCCGCTTG
GGCATGATATTCCCCGAGATATACGAGATGCAGGCCCGCGCCATCTTCAACGCCGCCTGCAAGCTCACCA
AGAAGGGGGTGCGCGTCATCCCCGATATCATGATCCCGCTCGTCGGCACCCAGGAAGAGATGAAGCGTAT
GCGTAAGCTCGTCGATGAGATCGGCGCCGCGGTGATCAAAGAGAACGGCGTGGCGCTTGAATACATGGTC
GGTACGATGATCGAGCTGCCGCGCGCCGCCATGGTCGCCGACCAGCTCGCCGAATACGCACAGTTCTTCA
GTTTCGGTACCAACGACCTCACGCAGACCACCTTCGGTTACTCGCGCGACGACGCCGAGGGTAAATTTCT
CGGACAGTACGTCGAGATGGGCGTCTTTGAGGAGAACCCCTTCGCGCGTCTGGACCGTGACGGCGTTGGC
GCTCTGATGGAGATCGCGGTGGGGAAGGGGCGTTCTGTACGCCCCGAGATCCAGCTCGGCATCTGCGGAG
AGCACGGAGGCAACCCCTCCAGCATTGCCTTCTGCAACAAGCTGGGCCTTAACTATGTGAGCTGCTCGCC
ATTCCGTGTGCCTGTCGCCCGCCTCTCTGCGGCCCTTGCCGCCCTTGGCGTGCTCAAATAGTCCTACGGC
TGGTTAATCGCTGAAATAAAGTAAACAGGGGCCGCGTCCTTCATATGGAGGATGCGGCCCCTTTCTGTCG
TTGAACCCTACGTTAAATGGAATGTTGTACAGCGGGACATTTGTTGTCTATAATAAGAGAGATATCTATT
GGCAGGGGATATCGGCCGTATGCGGTTTTAGGGTGTGAAGGACGGTGCCCCGGAACGGCAAACCTGCCGC
TAATGGAGAATGATATATGACGATACGCGAACGTTGGGAAGATATAGAAAGACAGATATTGGCTCCGCAG
GCCTGCCTGTCGGTAGACAGCAGGGGCCGCGAGCGCCCGGAGGAGCCATGCGCGATACGCACCTGTTTTC
AGCGCGACAGAGACCGGATAATACACTGCAAATCATTCCGCCGGCTTAAATACAAAACGCAGGTACTGCT
GCTGCCGGAGGGAGACCACTACCGGACACGGCTCACCCATACCCTTGAGGTATCGCAGATCGCGCGTACC
ATATCGCGCGCGCTGCGCCTCAACGAGGACCTCACGGAAGCCATCGCGCTGGGGCATGACCTTGGACATA
CCCCCTTCGGACACATGGGCGAAACGGTGCTTGACAGGCTTGCGAAGCAAAACGGCCTGCCGGGATTCCA
CCACGCGGCACAAAGCCTGCGGGTTGTCGACCATATTGAGAAAGATGGCCGTGGGCTCAATCTCAGCTGG
GAGGTGCGTATGGGCATCATCCAGCACTCCAAGGGACAGGTGGACGTCCGTTCCGGCTATGACCTAACCA
ATCCTACGACAATGGAGGCCTGGGTCGTCCGTGTCTCCGACTCTCTGGCCTACCTTAACCACGACATCGA
CGACGCCCTGCGCGCCGGCCTCATAGCGGATGACGAGATGACGCCTGAGATGCGGGAGGTAATCTCCATA
CCGAACTCCAAAAGAATAAACGGCATGATCATGGATGTGATAGAAAACAGCACTCCGGAGGCGGTCCGAT
TCAGCGACGATATGCTCGGATACATCGAGCGGCTGCGCAGCTTCCTATACCGCCACGTCTACACACGCGC
CAACGCTCAGATAGAAGATTCGCGCGTGGAACATGTCCTCACGGCGCTCTTTAACGCGCGCATGGATAAA
AACGGCGGTTCCGCCCAGGAGGCGGTTGACATGATATCTGGTATGACCGACCGCTACGCTCTTCATCTCT
TCCAGAAGACCTTCGTGCCGAGCCCCTGGCCGGAGCCGAAAAATATAATATAAAACAAAGACCGGAGCGT
CAAAACCCCGGCCTTCGTTTTTTGTATTTATTTGCGGTAACATCTGTCTTTATTCGATAATATTATACTT
TCGAAGCAATTCCTGATACTTTGCCTCCATATCCGTCTGCTGACTCGGGTCTTTCTTATAAGGGTCGGAA
GATGAGCTCGGCAGCTTTACCGGCTCTTTCTCTGCAGCCTTCTTTTGTGGTATCGGCGCGGAATCCGTCT
GCCCCGAATTGTCCTGCGGCTGTGTGTGGTCCTCCCCCGCGAGCTTCATCGCATACTTATTGGAGGTTGC
CTCGTCATCGATAGGCGCAAGCAGAAGCTGCGGGGCGTTATCATCCGCGCGGGCCGCCGAGAGCGAGCCC
CCGTGCCACGGGCATACGGAGGTCGGAGCGCGCCCCTGCGCCATCAGCAGCGTCGTCGCTGGACAGCCCT
CCGCCGCGATAAATCCAGTCGTTTTGCAGACCCTTACAGCCTCTACCTCCGCGTCGCCGGGAATGGAGAA
GGACGAGGGGAGATTCATCTTTGTGACCGCGTAAGAGACGAATTCCTTCCACACCGGCAGCGCCGCTACC
GCGCCGGTAGACCTGCCGCCCAGCGGCTTATGGTTGTCGTTGCCGATATATACGACCACGACAAGTCCCG
GGACTCCGCCGACGAACCAGGCGTCCGTCCAGTCGTTTGTCGTACCGGTCTTGCCGAAGGTCTCGTAATT
TGGGATCTTGGCTCTCGCGCCGGTTCCCCATCCTGTGACCTGCTCAAGCATGGAACGTAGCGAGACGGCC
GTAGTGGGGGAGATCGCGCTCGTCAGCTTTGGGCCGTTCTGTTCCAGAGACTCCCCGCGCTGTGAGAGGA
TCTCCTTCACGGCGTAGGGCTCAACCTTATAACCGTTATTTGCAAAGGTAGAATAGGCGACAGACATCTC
AAGCGGCGTTACGCTCGCCGTGCCGAGAGCCACCGAAAGATCGTCCGGCAGATAGGGGGTCGTGATACCG
ATGCGGCGCGCAAGGTCGGCGATACGCCCTACGCCGTCTATCTGCGCAAGACGCACCGCGGAGGTGTTGA
TCGATTTTGCGAGTGCGGTAAGCAGCGTTATCTCGCCGTCGTACTTATTGGAGGTATAGTTGCTCGGCGA
CCAGCCGTTAGGAAAAAGCAGCGGCGCGTCGAGTATATGGTCCACACCGCGGTAGCCCTGCTCAAGCGCC
GTCGCGTAGACGATTGGTTTAAAAGACGAGCCGGGCTGGCGGTAGGCCTGTGTCGCGCGGTTAAACTTGC
TCTTATCGAAATCACGGCCTCCCACCATAGCGAGGATCTCTCCCGTATTCGGGTCCAACGCGATAAGCGC
CCCCTCATGCGGCATCTTTGAGACGATCTCCTCCGCCTTCTTCTGAAGGTCGATGTCAAGCGTCGTGTGA
ACCTTTAAGCCGCCGCGGTATATCTTATCGGTACCATAATGGGGCAGCAGCTGCTTAAAGAGGATGTACG
AAACAAAATAGGGCGCCCCCTCAAGAGATATAGAGTTGGTCCGCGCCGTGCGTTTGGCGAGAGCAGGTTT
CTTGTTCAGATAGGAATCATAGTCGTCCTTTGAAATCCAATCAAGGTCCAGCATTCGGCGCATGACGTAG
GCTTTTCTCGTCTGCGAGCTCTTTCCGCTTCTAAAGGGAGAATATTTCTCCGGCGCAGCTACGAGCCCCG
CTAAAATCGCCGACTCGTCTATCGTGAGGTTTTTAGGCGCTTTGGCGAAATAGGTCTTTGCCGCCGCCTC
CACTCCGTAGGCGCCGTGTCCCATATATATGGTGTTCAAATACATCTCAAGCAGCTGATCCTTGGTGTAT
ATCCTTTCAAGACGGAGCGCCAAGACAGCCTCTTTCGCCTTGCGGATGATAGTCTTCTCATTAGAGAGGA
ACAAATTTCTCGCCAGCTGCTGCGTTATCGTACTTGCGCCCTGCTTTGCCCCCATATGGAAAATGTCTAC
GACTATCGCGCGGACAATCGCAACCGGCCTGATGCCGGAGTGATCGTAAAAAGAATCGTCCTCCGCCGCC
AATATCGCCTTGACCATCCAGGGAGAGATCGCATCGAGCTTTACCCAGGTCCTGTTTTCCTGGAAAAGCT
GCGTTACAACCTTCCCATTGCGGTCATATATAGTCGTTGCGAGACTTGGTTGATGGTCAAGCATATCCTG
ATAAGAGGGCAGCGTATTCGTGATGTCCTTCAGGAAAAATATCATCGCCACCGCGACCACCGCGCCGATA
ACGGCGGCCAGCAGAAGCAGCGAGGAAAATATGGAAAAGACAAAGGACTTCTTTTTCTTGGTCTTATGTT
CCAGCGAAAAGTCCTTGTCATTACGTGTTGCATACGACATTATTTATTTACCTCCGAAGTCAATCGTACA
TACAACGGCATTATATCATATATCGAAATTTTTCCAGCCGTGTCGCGATATATTTGACACCTGTATCATA
GACTGTCTCGTGTTGGCTAGGCCCCTTAATTATATGGGGAGATAATGGAGCTACACATCACCATTATGGG
GGACTTGGATATGGCGGCGGACAAATAAGCCGGAGCTGAAAGAGATACGAAATTTTTAAAAATAGGGGGT
TGCAATTTTTAGCAATCCGTAATATACTACCTCCTGTCGCCGATACGAGGCACCACGAAATCGGAAACGG
CGGCGCGAACCATGTCAATAGAATACAGTGCATAAGGAATAAAAAGAATTGTTTATAGCAATTCCAGCGA
GAGAGCGCTAGGAATCAAACGGAGAGTTTGATCCTGGCTCAGGACGAACGCTGGCGGCGTGCCTAACACA
TGCAAGTCGAACGAAATTACGAAGAAAGCTTGCTTTAATCGTAATTTAGTGGCGGACGGGTGAGTAACGC
GTGAGGACTTGTCGGATACAGGGGGACAACAGATGGAAACGTCTGCTAATACCCCATAAGCCTTCGGGTA
AAAGGAGCAATCCGGTATTTGAGAGACTCGCGTTCTATCAGCTAGTAGGTGGGGTAACGGCCCACCTAGG
CCAAGACGGATAGCCGGACTGAGAGGTCGACCGGCCACACTGGAACTGAGAGACGGTCCAGACTCCTACG
GGAGGCAGCAGTGGGGAATATTGGGCAATGGGGGCAACCCTGACCCAGCGACGCCGCGTGGGTGAAGAAA
TCCTTCGGGATGTAAAGCCCTGTTGTGTGGGAAGATAATGACGGTACCACACGAGGAAGCCCCGGCAAAC
TACGTGCCAGCAGCCGCGGTAATACGTAGGGGGCAAGCGTTGTTCGGAATTACTGGGCGTAAAGCGCACG
CAGGCTGGCCGTTAAGTCTGTCGTCAAAGGCGGAGGCTCAACCTCCGTTCTACGATAGATACTGTCGGTC
TAGAGTATGTGAGAGGGAAGTGGAATTCCCGGTGTAGCGGTGAAATGCGTAGATATCGGGAGGAACACCA
GTGGCGAAGGCGGCTTCCTGGCACACAACTGACGCTCATGTGCGAAAGCCAGGGCAGCGAACGGGATTAG
ATACCCCGGTAGTCCTGGCCGTAAACGATGGATACTGGGTGTGGGTGAAGCAGTTCATCCGTGCCGTAGT
TAACGCGTTAAGTATCCCGCCTGGGGACTACGGTCGCAAGACTGAAACTCAAAGGAATTGACGGGGGCCC
GCACAAGCGGTGGAGCACGTGGTTTAATTCGATGCAAACCGAAGAACCTTACCTGGGTTTGACATACAAG
TGGTACTGAGATGAAAGTTGAGGGACTGTAGCTTGCTACAGAGCTTGAACAGGTGCTGCATGGCTGTCGT
CAGCTCGTGTCGTGAGATGTTGGGTTAAGTCCCGCAACGAGCGCAACCCCTATGTCCAGTTGCTAACAAG
TGAAGTTGAGCACTCTGGAGAGACTGCCGCCGACAAGGCGGAGGAAGGTGGGGATGACGTCAAGTCATCA
TGGCCTTTATGCCCAGGGCGACACACGTGCTACAATGGCCGGCACAGAAGGCAGCTTGCTAGTGATAGTT
GGCGAATCCTTAAAAGCCGGTCCCAGTTCGGATTGTAGTCTGCAACCCGACTACATGAAGCCGGAATCGC
TAGTAATCGCAGATCAGCCAAGCTGCGGTGAATACGTTCCCGGGCCTTGTACACACCGCCCGTCACACCA
CCCGAGTTGGGGGCACCCGAAGCCGCAGGCTTAACCCGTAAGGGAAAGAAGCGTCTAAGGTGCGCCGAGT
AAGGGGGGTGAAGTCGTAACAAGGTAGCCGTACCGGAAGGTGCGGCTGGATCACCTCCTTTCTAAGGAGC
AACACAAATTTTTTGTCTCCTCGCAGTTCCTTATGCACTGCTATTGAGTGGGCCGATAGCTCAGTTGGTT
AGAGCACACGGCTGATAACCGTGAGGTCGGAAGTTCGAATCTCCCTCGGCCCACCATTTTATTGCCATTA
TTGGGGATGTAGCTCAGTGGGAGAGCGCCTGCCTTGCACGCAGGAAGTCGTCGGTTCAAATCCGATCATC
TCCACCATTGTGTTGCCCTTATATTGGCAACCAGCACCATGACAAAGGCCTTCATCCTATAGTGGAAAAT
CTAAACTCCGAGACAAAACTCAGAGAGACAGATAAAACTATAGGAATAATAAGGTGAATAAAGGATTTAT
GAGGTTAAGGTACAACATAGCACGAGGGGAATGCCTTGGCGCTGAATGCCGAAGAAAGACGTAGCAAGCT
GCGAAAAGCCGCGGTAAGGAGCAAGCATCCATTGACCCGCGGATCTCTGAATGGGGCAACCTTCACAGGG
CAACCTGTGAGCCCGTAAAACGGGCGGCAACCCGGAGAAGTGAAACATCTCAGTACCCGGAGGAAAAGAA
ATCGTAAGAGATACCCCAAGTAGTGGTGAGCGAAAGGGGCGAAGCCTAAACCAACTGCATGCCAAGCCTG
CAGGCGTTGTGCAGCTGGGGTCGAGGGATCTGTCGCGGAGTCCTGCAGAACTCCAAAAGAGTTACAAAAC
TTTTTTATAACCGAATCGAGTTGGAAAATCGAGCCAAAGACGGTGAAAGCCCAGTAAGTGAAATAAAAAA
GCCTCTTAGACAGACACCCAAGTAATGCGGAGCACGTGAAATTCCGTACGAATCCGGGCCGACCACGGTC
CAAGGCTAAACACATTCAGCGACCGATAGTGAAACAGTACCGAGAGGGAAAGGTGAAAAGCACCCCTGAC
GGGGAGTGAAACAGACCTGAAACCTCGTGCTAACAAGCAGAGGGAGCTTCTTAGGAAGTGACCTCGTGCC
TCTTGGAAAATGAGCCGTCGAGTTATAGTACGTGGCAAAGTTAAAAACTACAAGGTTTGAAGCTGCAGCG
AAAGCGAGTCTGAACAGGGCGCAAGTCACATGCTATAGACCCGAAGCCATACGATCTATCCATGTCCAGA
TTGAAGACCGGGTAACACCGGTTGGAGGATCGAACCACAGCCTGTTGAAAAAGGCCTGGATGAGGTGTGG
ATAGGAGTGAAAAGCTAATCGAGTATGGTGATAGCTGGTTCTCCCCGAAATGCATTGAGGTGCAGCCTCA
ATCGGTAAGACTGCAGGGGGTAAAGCACTGAATAGGTGAGGGGGCAGCACTGCCTACCGAGCTTAATCAA
ACTCAGAATACCTGCAGATCTGGATTGGGAGTGAGACTGCGAGTGCGAAGATCCGTAGTCGAAAGGGAAA
CAGCCCAGCCCGACAGCTAAGGTCCCAAAGCCCATGCTAAGTGTTACAAGGATGTGGGGATGCCCAGACA
GCCAGGAGGTTGGCTCAGAAGCAGCCATCCTTGAAAGAGTGCGTAACAGCTCACTGGTCGAGCGTCCCTG
CGCCAAAAATGTGGGGGGCTAAGCATGGCGCCGAAGCTTCGGATTCAGTGGAAATATCCATTGACTGGTA
GGGGAGCGTTCTATACAGGACGAAGCATGATTGTAAGATCATGTGGACAATATAGAAGTGAGAATGACGG
CATGAGTAGCGAAAAGTGTGCGAAAAACACACTCACCGAAAACCCAAGGATTCCTGGGGAAGGTTCATCC
ACCCAGGGTTAGGCGGGACCTAAGGCGAGGCCGAAAGGCGTAGTCGATGGACAGCAGGTAGACAATCCTG
CCCTTTGGCAGTTCGTTTGACAGATGGAGTGACGCAGAAAGCTATGCACGCCGGGTGATGGAAATCCCGG
TACAAAGTAGTAGGCTTGAGAAAGAGGCAAATCCCTTTCTCTCCAAGGCCGAGAACTGACGTGGAAGAAT
CCAATTCGAGAAGGTGCAAATGCTCGGCTGCCGAGAAAAACTTCTATGGAGAACTGTCGAACCCGTACTC
AAAACCGACACAGGTGGGTTGGCTTAGAAGGCTAAGGTGAACGGGATAACCATTGTTAAGGAACTCTGCA
AGTTGACTCCGTAACTTCGGGAGAAGGAGTGGCTGGAGATGTGAATATTTTACATAGTAAGCATCTTTGG
TTCGCAGAAACCAGGCTCAGGCGACTGTTTAACTAAAACACAGGACTCTGCTGAAGGCGCAAGCCGAAGT
ATAGGGTCTGACACCTGCCCGGTGCTGGAAGGTTAAAGGGAGAGGTCAGCCGCAAGGCGAAGCTTTGAAC
TGAAGCCCCAGTAAACGGCGGCCGTAACTATAACGGTCCTAAGGTAGCGAAATTCCTTGTCGGGTAAGTT
CCGACCTGCACGAAAGGTGTAACGATCTGAGCGCTGTCTCGACAGTGGGCCCGGTGAAATTGTGGTACTG
GTAAAGACGCCAGTTACCCGCAGTAGGACGGAAAGACCCCGTGGAGCTTTACTGTAACTTGATATTGGAT
TTCGGTATAGTATGTATAGGATAGGTGGGAGGCAGTGAAATAAGGTCGCCAGACTTTATGGAGCCGTCGT
TGGAATACCACCCTTATTGTGCTGGGATTCTAACCGCAGGCACTGAATCGTGATGCGGGACATTGTCAGG
CGGGCAGTTTGACTGGGGCGGTCGCCTCCCAAAGAGTAACGGAGGCGCGCGAAGGTCACCTCAAGATGAA
TGGAAAACATCTACAGAGCGTAAGGGTATAAGGTGGCTTAACTGTGAGATTGACAGATCGATCAGAAACG
AAAGTTGGTCCTAGTGATCCGGTGGTCCTGAGTGGAAAGGCCATCGCTCATCGGATAAAAGCTACCCCGG
GGATAACAGGCTGATGCCGCCCGAGAGTTCCTATCGACGGCGGCGTTTGGCACCTCGATGTCGGCTCATC
GCATCCTGGGGCTGAAGCAGGTCCCAAGGGTTGGTCTGTTCGCCCATTAAAGCGGTACGTGAGCTGGGTT
CAGAACGTCGTGAGACAGTTCGGTCCCTATCCACTGTGGGCGCAAGGTATTTGAGAGGAACTGTCCCTAG
TACGAGAGGACCGGGATGGACGTACCGCTAGTGAACCAGTTATTCCGCCAGGAGTAAAAGCTGGGTAGCC
ATGTACGGATCGGATAACCGCTGAAGGCATCTAAGCGGGAAGCCGGCCTCAAGATGAGATACCTCATTCG
TCAAAGAAGTAAGGTGTCCGGCAGACGACCGGTTTGATAGGTTGGAGGTGTAAGAGGGTAACGCCCTTTG
AGCTGACCAATACTAATACACCGAGGCCTTAACCTCATAAATCCTTTATCCGCCTGAAGAGGGCTGATAT
AAAAGTTTCTAGTGGTAATAGAGGAGTGGATCCACCCGGTCCCATGCCGAACCCGGCAGTTAAGCACTCC
ATCGCCGATGGTACTACGGAGGGTATCCGTGGGAGAGTAGGTCGCCGCTAGAATTAATTTGAAGAACGGC
CCTGAGGAAATCCTTGGGGTCGTTTTTTGTGTTATTTATTCTGTGCGTAACAAGGGAGTGGGTCCACCCG
GTCCCATGCCGAACCCGGCAGTTAAGCACTACATCGCGGGTGGTACTACGGAGGGTATCCGTGGGATGGC
CAGGGAGCCAAATCAGTGCTTTTCTGATTTGTGCGAGGTCGGCTAGTTTGTTTGTCAGAGTAGGTCGTTG
CCGGAATTAATTTAAGCGGGAGAGGGAAGTCAATTGAGACTTCCCTCTCTTGTTTTGTTTTGTGTGGGTG
GCCAAGGAGCCAAAAAGTGCTGTAAAGCTAGCTATTTATCTTGGAAGGCCTTCAGCAGTTTATAACGCCC
GTGCTTAGGAGCGCTTTCAACGCTGTCGGCATTTAACGCGCATACGCACGGGCAGAATAGTTTATTTCAT
GTTTTTAATGAGGATGCCGGCGGCTTCCGTCAGGGCATCCTTTGTCGCGACCTGTGATTCGAGAGTCAGA
ACCCCGTCCTTGCCGATTTTTACGATCAGGCTGTAGCCGACTACGGGGCGGTATTCGAGCATCGCGTTAT
GTCCCGCCACGGTTACCTTTTCAGAGGTCTCGCCTCCCCATATTTCACCGTCGTCGCTGGACATTTCGTT
TGCCTCCCAGCCTTTGGCTCCCGCGCCCTCAACCCAGATGGCGCGGAAGGGCGTGCCGCCGCTTGTCCGG
TATGTACGCTCAAGCCACATCCCCTTATATCCAGAGAGCGCGTCGAGCTCCGTCGTGCGCAGCTGCCCGT
TCTCCCAGCCGGCGATCTCCGGCAGCTTCGTGGCTTCCGCTGCCAGCGCGGCGGCCGCCGATAGCGTGAA
CAGCAATACAATTACAAATAAAATGGATTTCTTTAACAAAATCCGCACCTCCGTTTGGAATATCTCTGTT
ATTATTAAGTATATCGTTTAATGGAAAGTTTAGCGAGTTTGACATATAATTCCAGAGTAAAAACACTTGA
AGGGGATAGGTATTTGCATAAATTTTCAATCAGGGTATTTGGCTGCCAGATGAATTCCTACGACGGAGAC
CGTCTTCGTACCGCTATGCTGCATCAGAAGTGGGAGGAGGTCCCCGACGGGGAGGCCGACGTGGTCATTC
TCGTCACCTGCAGTATCCGCGAAAAGGCGGAACAGAAGGTCGCGAGTGAGATTGGGCGTTATGACGCCGT
ATATAAGAAAAGGAAAAGCCCCGCGGTGGTGCTTGTCGGCTGTATGGCGCAGCGTATCGGCCGCGAGATG
GCGAAGAAGTTTTCCTGTGTCCGTCTGGTCTCCGGCCCCCGCCATTTGGGACTTGTGCCGCAGGCGGTGA
CGGAAATATCCGCGGAGAGGCCGCCGCGTTTCTTTATGGACGACGACCCGCGCGCGCTGCTCGACCTCGA
CGTCGTGCCGACGGCGCGCACAAATCCCTTCAAAGCCTATGTGACGATCACCTACGGCTGCGACCGCTTC
TGCTCTTACTGTATCGTTCCCTATGTCAGGGGGCGGCTGCAGTCGCGCGCGGCGGCGGATATCTTAAAGG
AGACGCGTACGCTTATCGACGGAGGCGTCAAGGAGATAACGCTTCTTGGGCAAAATGTCGACGCCTACGG
TAAGGACCTGAACAACGGATACGGCTTCGCCTCGCTGCTTCGTGATGTGGCAAACCAGCCCGGCCTGACG
CGCCTTCGTTTTGCGACCTCGCATCCGAAGGATTTTGACGAGGATATTCTCGAGGTGATGCGGGAACGCG
CCGATATCTGCCGCGCGATAAACCTCCCAGTGCAGGCCGGCAGCGACCGGATACTGCGTGAGATGAACCG
CGGCTATACATCGGGGCAGTATCTCGCGCTTGTCGACCGGATACGCGAAGCCCTGCCCGATGTGAGCCTT
ACGACGGACCTCATCGTCGGCTTTCCCGGCGAGACGGAGGAGGATTTCCGCGCCTCATACGAGCTTCTCA
AAGAGGTGAAGTTTGATATCGTCCACACCGCGGCGTATTCGCCGCGTGAGGGCACGCGGGCGGCGATGAT
GGAGGGGCAGATAGACAACCGCGTCAAGGCGGCCCGCCTCAACGAGATAAACGCGCTGCAGGCGCAGATA
GCCCGCAGCGCCAACGAGGGTTATGTCGGCGCGGAGTTTGAGATCCTGGCCGACGGTCCTGCGCCGCGCG
GCGAGGGGAAGATTCAGGGACGGACGATGACCGACAAGGTCGTGATCATTCCCGGTTCGGAAAATGATTT
CGGCAGGCTCATCCCGGTCAGGATCGTGCGCGCCAGCCACTGGTCTTTAGAGGGAGAGAGGATCTAAAAC
GATGAATTCGCGCAGTTCCGGAAAGCTTTTAACGGCGGCCGGGGTGCTCTGTTTCGCGCTTGCCTTTGTT
ATTCTCGGGGCCTTTAAAGGAGAGTTCGGCAAGGATACCGCGGGCAAGTCCTCCGTGATGCCAGAGATGG
AGGATACCATCGATGTCACGCCGCAGGCTTCATCCGCGAATAGCGGGCCGCGCCAGATAAAGGCCGTCTC
CGGCGGAGGGGAGACCTCTGCTCAGTGGGTCGTCTATGTCACCGGTGCGGTGAAAAAACCTGGTGTCTAT
GAGGTCTCGCCGGGAGCGCGTGTCTACGAGGCGCTGAACGCGGCGGGCGGCTTTGCCGCGAACGCCGATC
AGGAGGCCGTCAATCTGGCGGCGAAGCTGGAGGACGGCGCGCAGATAAAGTTTCTGCGCAAAGGCGAGGC
GGCGGCTAGTGGAGCCGGTGCGGCGCAGATTCCCGCAGGAGGCTCGCAGGGCGGCGCTTCCGCCGTGCGG
CAGTTAGGAAAGATAAATATCAACAGCGCCTCTCAGGCGGAGCTTGAATCAATAAATGGCGTCGGCCCCA
AAACGGCGCAGTCGATAATCGAATACCGCCGCCAGAATGGAAATTTTGCCCGCATCGAGGATATCATGAA
TGTTAAGGGCATCGGCCCGAAAAAATTTGAATCGATGAAGGACCGCATCACGGTTGGCGGCTGACGAAAC
TTTGAGGGCAAGGCCGGCCGTCTCCGGCCGCAGGGAGTGTTTTGGCGGGCCTCTCTCCGAGGCTCCCGCC
TTTTTTATCCTCTTTTGTATCTGCCTCTCGCTCTATTTGGATACCTTTATCCACTCCTCTCCAGTGGCCG
CCGCGGCCTCTTTATCGCTTACCGCCGCGCTGATCCTCTTTATCACGGAGAGGCCGGTTAAGGGCTGGCT
TCCGGTATTTATTCTAGTCATCGCCGTCTCCGGCATTTTTTCTCTCTACTCTCTTTATATCATAAATAAA
AAAATTATTTTGCCGGACTCTCTTGAGACCAGCGGCAGAGTGCTCTCTTCGCGCCGCTGGGGACGGGGCA
GGGCGCTGCTTATCGCTACCCCCTGCGGTAAGTTCGCGGGATATGTACCGGATAAGGGCGCGCCCGCGGA
GGGATGCGGCGTCATACTGCGTGGGGCGCTCTTTGGCTTTCGGAGCGCGGCGAAACCCGGCGGTTTTGAC
GAAGGGCTTTACTGGCGCGCCCGCGGCGCGGTGAAGCGGATCGTATTTTTTGAGATCAGGGAGACGGGAC
AACCTTTCGGCCTTCCGGCCTGGCGCGCGAAGCTGGAAAGGCTGATAGACGAACGTCTTCTTCCCCTCTC
GGCCTCCTATATGGCGGCCTTTACCGTGGGGAGAAGGGAGCCTCCGGCGGAGGCTCTGCACCGCCGTGCC
GGCACCTCGCATCTTCTGGCGGTATCCGGCCTGCACATATGGATAATCGCCGGTTTTTTCATGTTCCTGA
TACGCGGGAACCTTTCGCGCTTTTTGGTGATCTCTTTTCTTCTCTGGGGCTATCTGCTGCTGTCGGGGAT
GCCCGTGGGCGGCGTAAGAGCGGCTCTGATGGCCGAGTTGTTTCTCGCGGCGATGGTACTGGGGCGTCCC
TCGTCGGCCTTTAACAACGTAAGTACCGCGGCGGCGCTCCTCCTGCTGTTGGCGAATCCCTGGTATTTTT
TTGACCTCGGCTGGCGGCTCTCGGTTCTCTGCGCCCTGTTTATCGCCGCCTCCGCGCCGTTTATAAGGGG
CGGGATCTGCCGCGCCGTCTGCCTGACGGTCCTTTTATGGTTCGTGACGGCGCCGCTGGTGACGCGGGCC
TTTGGCGAGGCTCCCTTGGCGGGGCTGGCGCTCAACGCCGCCGCCGTACCGGCCTTCGGCGTGATATTTC
CCCTTGTGCTGATACTGTCGCTCCCGCCTCTGTTCGGGATGCCCTTTTCCTGGATAGCCGCCGGATGCTC
GGAGACGATACTTTTATTCTTTCAGAGGGGGCTTGAATGGGGCTCCTCCGTCATCACCGGCGCGGTGGGC
TGGGACGCGCCGATCTTCGCCCTCTCCGTGGCGCTCTTTGCCGCGGCGGCCGCGCTGCGGTGCGGCGCGG
AGCTGAAGCGGGCCTCAATTATCGCGGCGATTTTTGTACTTTTTCTATTCTATTGTCCCTCTATGTTGTA
AAATATAAAAATTGACCGTATAACAGATTGGGAGGAATGAGGATATGCTCCTCGTATTCGACATTGGAAA
TACCAATACAGTGATGGGGATCTACGACGGTGAAAAGCTTGTCAATCAATGGCGTCTCACCTCAAAAAAA
CAGACCTCGGACGAAGTCGGCTTTATGGTTCTCGGTCTGCTTTCCGCCTCAGGAATAGCCAAAGAGAATA
TCAAGGGCGCGATCTTCGGCAGCGTCGTCCCCTCGCTGGACGAGATGTTCCGCGAAGGAGTCCGGAAGTA
CGTCGGCCTTGAGTGCATCCGGGTCTCAACGAAGCTCAATACCGGCCTTAAGATAAAGATGAAAAACCCG
ACCGGGCTTGGCGCCGACCGTCTGCTCAACGCGGTCGCCGGTATAGAAAAGTACGGCACGCCGCTCATCG
TCGTCGACCTTGGGACGGCGATCACCTTCGACGTCATCTCCGAAGACGGCGCCTATCTGGGCGGCGTTAT
CTCCCCCGGCATGGAGCTCGGCATGGAATCGCTCTTTTCGCGCACGGCGAAGCTGCCGCAGATTGAGCTT
GTCGCGCCGGAGAATTATATCGGCGGCAATACCGTGGAGGCGATCCAGTCCGGCCTCATCTACGGCACGG
TCGGGATGGTCGACAAGGTGATAAAGGGTATCTTCAAGGAGCTCGGCGGCCCCTGCCGCGTCGTCGCCAC
CGGCGGCCACGCGCCGATAATCGCAAAATATTCAAACCGCGTGGACAGCGTGGACCCGTGGCTGACGCTC
GACGGCCTGCGGATACTTTACGAGAGGAACAACCTTGGAAAATAGCGAAAACCAACGTCCATTCAGCCCG
CGAATTCCGGGCTGGCCGCGCACCGTCGGCGGCGTGGAGGTGGAAAATCCGCTTTGGCTCGCGCCGCTCG
CCGGTATCACCTTCGGCTCCTTCCGCCGCTTTCACAGAATGCTGGGGGCGGGGCTGGTGCATACGGAGAT
GGTGAGCGCCCTCGGGCTGAAATACAAGGGGCGCAAGACGAAAGAGCTTCTGCATGGCGGCGAGGGCGAA
GAGCCCTGCGTGCTCCAGCTCTTCGGCGCGAACGCCGAGGACATCGCACGCGGCGCGGAGATCGCGCTGG
AGATAAAGAGTTTCGCGGCGCTGGAGGTCAATATGGCCTGCCCGATGCCCAAGGTCACAAAGAAGGGCAG
CGGTTCGAAGCTGATGGAAAACCCACAGGAGGCGGCGGAGATGATGCGCCTTCTGAAAGCGTTTGGCCTG
CCCGTCTGGGCAAAGGTACGCATCATGCCGCCGAACGCCGCCGAACGGACGGCGGACTTCTGCGAAAGAC
TATTCAGCGGCGGCGCTGACTTTATCTTTGTGCATGGACGCACGCCCGCGCAGAGATATGAGGGGACTGC
TTCGCGCGAAGCGGTGGCGGAGGTGGCGCGCCTCTATCCGGGAAGGATCGGCGGCAGCGGCGACTGCTAC
CGCCCGGAAGACTTCTCCTGCTATTTGGAGATGGGCTGCGCCGCGGTGCTTGCCGCGCGCGGAGTGCTGC
GCGACGCCTTTCTGGTGCCGAGGACGCTTAAATTGATGGGAGCCGAGGTGCCGGAGGAGTTCTGTGATCC
CTCTCCCGAGGCGCAGACGAAAATCCTTCTCGAACTCGGCGGCAGCATTTATAATACCGAGGGCGGCCCT
CTTGCGCTGACGATTGCGCGGAGGATGCTCGGCGCCCTCTTCAAGGGTTTCGCCGGGGCCTCGCAGCTGC
GCAGGGCCGGGGCGATGACCAAAAGCTGGCCGGAGATGGAGGAGCTGCTGCGGAACTGGCGGAAGATCGA
TTTCAGCGAGGCCGCGCAGAACGAAGATATGTAAGTGCCGCACCGCGGCATTTTCACGATAAATTTAAAA
ATACCATACAGGAAGTGATCCAATTGGCAGAGGAACTCAAGAACACCCCCAAAGAGCAGCAAAATACCAT
GCCCGAGGAGGAAATATTCCGCCAGCGCAAGGATAAACTCATGCGCCTGCGCAGCGAGGAGGGATATGAC
CCCTTCCAGCAGGACCATTATGAGGTAAAGCAGACCCTCGGATATGTGAAGGAGCACTACGAGCACCTTA
AGCCCGAAGAGTGGTCGGAAGATGAAATACAGACGGCGGGACGCATCATCGTGCTGCGCCGCCACGGCAA
GACGGCCTTCGCCACCTTCGAGGACGAACGCGACCGCCTCCAGCTCTGCTTCCAGTTCGACGTACTCGGA
GAGAAGGACTATGCCTTCTTCAAAAAGTGGGTTGACGCGGGCGACTTCATCGGACTTGTCGGCGTACCCT
TCCGCACCCAGCGCGGCGAGCTTACGCTCTCCGTGAGGAAATTCACGCTGCTCTCCAAGGCGCTTCGCCC
GATGCCGGAGAAGTATCACGGCCTTAAGGACATGGAGGTCCGTTACCGCCAGCGCTACGCCGACCTGATT
GCGAACCCCGAGGTGCGCGAGACCTTCCGCAAGCGCACGAAGATAATCCAGACCTTCCGCCGCGTGCTCG
ACGCGCACGGGACGCTCGAGGTGCAGACGCCGATCCTTTCGACGATCGCGGGCGGCGCGAACGCGCGTCC
CTTCGTCACGCACCATAACACCCTTGATATCGACATGTACATGCGTATCGCCACCGAGCTTCACCTCAAA
CGCCTCGTCGTCGGCATGCTCGGACGCGTTTACGAGATCGGCCAGCAGTTCCGCAACGAGGGCATGGACC
AGCGCCACAACCCCGAGTTCACCTCGATGGAGGTCTACTGGCCCTACGGCAACTATGTGGACATGATGAA
CCTTGCCGAAGAGCTGATCGTCGCCTGCGCCGACGAACTTGGCAGCCGCGTGATCAACTATCAGGGAACG
GAGATCAACCTCAACCCGCCATTCCGCCGCGCGACGATGGCGGAGCTTGTGGAGGAGCACGTCGGCATCG
ACTTCATGAACATCACGGATGAAGAGGCGCGCCGTCAGGCGGCGCTGCGCGGCATGGAGATCACCCCCTC
CTTCACGCGTTTTGACATCCTGCCGCTCTTCTTTGAGGAATATGTCGAGGAAAATCTCATCCAGCCGACC
TTCGTCATCGGCCACCCGACGGTCATCTCGCCGCTCTCGAAGCGCAACAAAGAGAACCCCGACGTTACCG
ACCGTTTTGAACTCTTTATCTACGGATGGGAGTTCGCCAACGCCTTCAGCGAGCTTAACGACCCGCTCGA
CCAGCGCGAGCGTTTTATGGATCAGGCCCGCAAGAAGGAGGAGGGAGACGAAGAGTCGCACCCCTTCGAC
GAGGATTTCATCAACGCCCTCGAATACGGACTGCCGCCGACGGGCGGCATGGGAGTGGGGATAGACCGCA
CCGTCATGCTGCTCACGGACTCCAAGAGCATCAGGGATGTTATTCTCTTCCCCACGATGAAGCCCAAAGA
CTAACGGAGCCGATGATTATATGTGCCGTTAGCGTCATAACTTACCGTTGGTCAATCCTCGACGCACGTT
AGTGCGCCTCCGGTTGCCCAACGTCAAGTTATTTAGCTACCGACACATCTAATCATCGGACTTACGTTTG
TGTTCTATATAAAAAATAGCAAGAACAAAACAAAAAGAGGAAAAACAGAATGAGTGATTTTGAAAATCTG
AAAAAGAGAGCGGAGGAGCTGCGCGGCGAATTAGAGCGTCACGCGCGGCTCTATTATGAGCAGGACGCGC
CGGAGATTTCGGATTTTCAGTATGACAGGCTCATGCGGGAGCTGCAGGATATTGAGAAAGAACATCCCGA
GCTGGTGACGCCGGACTCTCCGAGCCACCGCGTCGGCGGCAGCCCGCGCGACGGCTTTGTGAAGGTCACC
CACGCCGTGCCGATGATGAGCCTGGACAACGCCCTCGACCGCGCGGAACTCGCGGTATTCTACACGAAGC
TCTGCGAGAGCCTTGGCGACGATAAAGTCGAGGTCGTCTGCGAGCCGAAGATAGACGGCCTCGCCGTCTC
CCTCGTCTACGAAGACGGTCTCTTTATCAGCGGCTCCACGCGCGGCGACGGGCAGACCGGCGAAGACGTG
ACGGCGAACCTCCGCACGATCAAGACCCTGCCTCTGAGGCTCGCCAAACCGCTGCCGGGACGCTTTGAGG
TGCGCGGAGAGGTCTGCATCGATAAAAAGGGCTTCGCCGCCCTGAACGCCGCCCGCGAGGAGAGGGGCGA
GAGCCTCTTTGCCAATCCGCGCAACGCGGCGGCCGGCAGCCTCCGCACCCTTGACCCGCGTGAGACGGCG
CGGCGGAACCTGAAAATCTACCTCTACCAAATCATCGAACCGGAAAAATTCGGCATCCTCACCCAGCGGC
AGATGCTCGACGAGATCGCCGCGCTCGGACTGCCGATGCAGGGTTCAGACCTGCTCTGTTCGTCTCTGGC
GGAGATATATTCCTACCTTGACGGGTGGGAGACAAAACGCTTCGAACATCCCATCGACACCGACGGCGTC
GTCGTCAAGCTCAACGGCATCGCCCTGCGCGGGGTCCTCGGCGTTACGGCGAAGGCCCCGAAATGGGCGA
TCGCCTTCAAATTCCCTCCAGAGGAAAAGCTGACGCAGGTCCGCGAGATCGAGGTGAGCGTCGGACGCAC
GGGAGTTCTGACGCCGACGGCGATATTCGACCCCGTACATCTCGCGGGCACCGTCGTGCGCCGCGCCAAC
CTCCACAACCAGGACGAAATAGAGGCGCTGGACCTGCGCGTGGGCGACTACGTATGGGTCCATAAGGCGG
GCGAGATAATCCCCGAGGTGGTGCGCGTCGAACACGACAGACGCCCCGAAGGCACCGAACCCTTTAACCT
TCCCGACACCTGCCCCGTCTGCGGCTCCCATGCCGTGAGGCTGCCCGGCGAGTCCGCCGTCAAATGCCGG
AACAGTTCCTGCCCCGCGCAGGTGAAAGAGCGCATAATATACTTTGCCTCGCGCTCGGCGATGGATATCT
CCGGCCTCGGCGAAAAAATCGTCGACCAGCTTGTGGAAAACGGCCTCATCCACGACTACGCCGACATCTA
CGACCTCAAGGCCGCGGAGCTCGCCGCCCTTGACCGCCTCGGAGAGAAATCGGCGCAGAACCTTGTCGCA
GCGATTGAGAAATCAAAAGAGCGACCGCTTGGAGCGGTGATTAACGCGCTCGGCATTGGCAACATCGGCG
AAAAGACGGCGAGCGACCTCGCGGAGCGCTACCGTTCGCTGCGTAAACTTGAAAAGACCGCGCGCGACAG
CGAGCCGGAGCTGGAACTTGCCGAGGGCGTCGGCCCCGTGATCGCCCAGTCGCTCCACGCCTGGTTCACC
GAGCCTCATAACGAACGGCTGCTTGCGCGCCTTGAAAGCGCCGGCGTCCGCTTTGAGTCCAACGAGCCGG
TGCGCGACAGGGCGGCCCTGCCGTGGAACGGGCTGAAATTCGTCCTCACCGGCGAGCTATCGCAGATGAC
GCGCGCCGAGGCGGGCGAGAGGATCAAGGCGCTGGGCGGCGCAACCGCCGAGAGCGTCAGCAAAAAGACG
AGCTATGTGGTGGTCGGCGAATCGCCGGGAAGCAAATACCTTAAGGCGCAGAGCCTCGGCGTCCCCATAC
TCGACGAAGCGGCCTTTTTGGAAAAACTCAAAGAGGCGGAATAGACGGAAGCGACGCCTTTACCGCCGGC
GGGTACGGCGGGCGGCATCAGAAAAAATCCTCACTTCAGGAGGTAATGACATGATAAAAAAAATGGAAAT
GGATAAGGAACGGCTGAGCGAGGTGCTGACGCTCTCGCGTATCGGCCTTCCCGAAGATCAGTATCAGGAG
GTCCTCGACCGCGTCAACGACATCCTCCGCCTCTGCGACAAGATGCAGGAGCTGGCGCACGAGGACGTGG
CTCCCTTTGAATGGGACGTCAAAAAGGCTCCCGCGCGCCGCGCGGACGAGCCGGTGCGCTGGACGGGACG
CGACCTCTTCCTTGAAGAGGCGCCGGTGCGCGACGGCGACTTCTTCCGCGTGCCGCGCATCATCGCGCTT
GAAGACGACGGGGAAGGGGAGGAATAAAACATGGAATTCCACAAACTTTCCGCGCGGGAGATAGCCGCGG
GCGTCAAAGAAAAAAAATTCACCGCCGAAGAGGTGACGCGCGCCGCCATCGAACGCATCAAAAAATATGA
TAAAAAATACAACTCGCTCGTCGCCGTATGCGAAGAGCGGGCCGTCGCCGACGCGAAAAAGATAGACGAA
ATGATCGCGCGCGGCGAAGATCCCGGCGTTCTCGCGGGCGTTCCCTTCGCCGTTAAAGACAACTTCTGCA
CAGACGGCATCGAAACCACCTGCTGCAGCAAAATGCTCAAAGGCTGGGTGCCGCACTATGACGCCACCGC
CGTAAAAAACATGAAAGAGGCGGGGGCCGTCCTCGTCGGCAAAGCCAACATGGACGAATTCGCGATGGGC
AGCACCACCGAAAGCTCTATCTTCGGGCCGACCCTTAACCCGCGCGACATCACGCGCGTTCCCGGCGGCA
GCTCCGGCGGCAGCGCGGCGGCCGTCGCGGCGGGATTCGTCCCCGTGGCCCTCGGCAGCGACACCGGCGG
CTCCGTGCGCCAGCCCGCCGCCTTCTGCGGCGTACAGGGCATGAAACCCTCATACGGGCAGATCAGCCGC
TTCGGCATCGTCGCCTACGCCTCCTCGCTCGACCAGGTGGGGCCGCTGACGAGAAACATCGGCGACATGG
CCCTCCTCATGGATGTGCTCGCAAAAGAGGACGCCAACGACACCACCTGCGACGCCTACGAGCGTCCCTC
ATTCACGGAGGCCGTCGGCAGCGCCTCGCTCGCCGGCAAAAAGGTGGCGATCCTCACCGGCTTCGACCGT
GAAAGCGTGGACCGTCCGCTTGTCGAGGCCATAGACCGCGCCGCCGCGATATGCCGCGAGGCGGGGGCCG
AGATCATCGAGGCGAAACTGCCCATCACGATGGAACATACCGTCGCCTGCTACTACATGGTGGCGCTCGG
CGACGCTAGCTCCAAGCTCGCCTGCTACGACGGCATGCGCTACGGCCACCACGCCGACGGCAAAAACCTC
TCCGAAATGTACAAAAAGAGCCGCATGGAGGGCTTCGGCGAAGAGGTGCGCAGACGCATCCTCGTCGGCA
CCTGCATCCTCACGCGCGGTTACTACGAAAACTACTTCGTGCCCGCGACAAAGGTGCGCCAGCTCATCTC
CGACGAATTCAAGGAGCTTTTCAAAGAGGCCGACCTTCTCATCTGCCCGATCTCCCCGGCGCTCGCCTAC
AAACGCGGCCTCGGCGAAAAAGATCCCGTGAGAATGTACCTGGGAGACGTATTCACCACCATCGCCAACC
TTGCCGGGCTGCCGAGCGTCAGCCTCAGCCTCGGATTCACGCCCGAGGGACTGCCGACCAACGTCCAGCT
TCTCGCGCCGCGCTTCGGCGACGCGGAGCTTCTGTCCTACGCCTCCATCATCGAAAAAACGGCGGGCGCT
CCGGCGGCGGCCGAGATCATGGAAGGAGAGTGCTAAGATGAAAAGACAGGTCGTTATCGGACTTGAAATA
CACCTCCAGCTAAAGACAAAGACAAAACTCTTCTGCAGCTGCTCCACGGACTACATCGGCGCGACGCCGA
ACACCAACGTCTGCCCGATCTGCCTCGCCGTGCCCGGCACGCTGCCGGTCATCAACGACCACGCGGTGGA
CCTCGCGGTAAAAATGGGGCTTGGCCTCCACTGCGACATCCAGGACAACACGCGCTTCCACCGTAAACAC
TACTTCTACGCCGACCTGCCGAAGGCCTACCAGATCACGCAGTACGAACACGCCATTGCCCAGGGCGGAT
ACCTTGACATCATCGCCGACGGCAAACCGAAGCGGGTACACCTCGACCACCTGCACCTTGAAGAGGACGC
GGGCAAACTCGTGCATCCGACTTCCGACGGCCGCCTCTCTGGTGCAGCCTACTCATTAGTCGACTACAAC
CGCGGCGGCATGCCCCTCTCCGAGATCGTCTCGATGCCCGATATGAACTCGCCGGCGGAGGCTATCGCCT
ACGTCACCCAGATACGCCAGCTCGCGCGTTACCTCGGGGCCTCTGACGGAGAGATGGAATCAGGCTCGCT
GCGCGTGGACGTCAACGTCTCCCTCTCGAACCCCGACGGTTCGCTGGGAACCCGCGTAGAGCTGAAAAAC
ATCAACTCCCTAAAATCGATCGAACGCGCCCTCGAATACGAGATCGCGCGCCAGAACCGCGTGCTTGACG
AGGGCGGCAAACTAGTGCAGGAGACGCGCCTCTGGGACGACGCGGCGGGCGTCACGCGCTCCATGCGCAG
CAAAGAGGGCGCGCGCGACTACCGTTACTACGTGGAGATGGACCTCGCGCCGATCGACGCGAAGCCGGAA
TATGTCGAAAAAATACGCGCCAGCCTACCGGAAATGCCCTGGGACAGGCGCGACCGCTTCGTCTCGCAGT
ACGGCCTCAGCCTTGAAGAGAGCCAGCAGATCACCGAACAGCGGGAGATGGCCGACTACTACGAAGAGAT
GGTCGCCGCGGGCGCGCCCGCCGCGAAGGTCGCCAACTGGGCCCGCATGGAGGTACAGCGGCTGCTGCGC
GAAGAGGGCCTGGACATCACCGCCTTCCCCGTTCCCGCGAAAGAGCTGGGCTCGCTGATCGCGAAGGTCG
AGAAAAAAGAGCTCTCCAACACGCAGGCCAAAGACGTGCTCGCCGCGATGTACGGCGAAAAACTTACGCT
TGAGGCAGCACTGAAAAAATGCGGCGCGGCGGGCGGACGGCTGACGGGCGAGGCGCTCAAAGCGGTAATT
GAAAAGGTATTCGCCGCCGAACCGGAGGCCGTCGAGACCATAAAGAGGGGTGCCGATAAAAAGGGCGCGA
AGGTAAAATTCCTTCAGGGGCTCGTAATGCGCGAGACCCGCGGCAGCGCCGACCCCGCCGAGGTGGCGAG
GGCTCTCTCTGAACTCCTTCACTAAGGGAAATCGGCGTTTATAAGCACGATTTGCGTCATAAAACGGGAG
CTCCGAATCCTCACCGTATGAAGATACGGTTCCGGTATCGGAGCCCCCATTTTATTTAGCAACTCGCACT
TCTAAACGCCGATTTCCTTCGGATGGGAAAAGAGGTAAACAGCGATTTGGCTTTTGACTTTGCCCTTGTC
GCCTCCCTCTCCGAGGGAGGTGTCGGCCGCCTGTTTTTGGCGGCTGACGGAAGGAGTGTTGCTCTTTTTG
GCGCGGTTCCCGCGCCAAAAAGAGCCCGCGGCAAAGGCCGCGGGAGAACCGAAGGTCAACTCTCCCTCAC
CCCGCTTCGCGGGGAGCTCCCTCGGAGAGGGCGCCAAAATCTTTGATAGACCGCCGTTCATCTTTTATCC
TATCCGAGGTGGTTTTCGATCTCTTAATTTTGACCTTACCTCTGCAGACTTATCAGACTGTGGTATGCTT
ACTGCAGATTAGATTTTATCAATAACTGCTGATGTGGAAGGGGATTATGTATTCGTGCGATACGATAAAA
AAATCATTCCTCTTGCCCGGGGGCTGCGCCGTAATATGACTCCGGAGGAGCGTCATCTTTGGTACGATTT
TCTCGCAAAATATCCCGTGCGTTTCCAGCGTCAGAAGGTCATCGACCGCTACATAGCAGATTTTTATTGT
TTTGAGGCCGCCTTAGTCGTAGAAATAGACGGCGGACAGCACTACTGCGGCGGCAGTCCGGATTATGACC
AGCGGCGGACGGAATGTTTCGGAAAGCTGGGGGTAGAGGTGATGCGTTTTACCAATCCCGAGGTCCGGCG
ATCTTTTAACCGTGTATGCTGTGAAATAGACAGCCGTATCGTGCGTAAGCTTGCCAAGGATATCCCCGAA
CCGCCCGGATTTCTACGCGAGCTGACCGATAGCTGAACTGCGGCTACGCTTTGATAAGGGGCGTCAGCCG
CGCCAAGCAGAGCAACACTCCTTCCGTCTCGCCGCAAAAGCGGCGGCGATCCACCTTTGATGTAACTACC
AGCCGAATCGCACAAATCAGAAGAACTCTGATTTGGCTCCCTGGCCGCCTCAGAGAGGAAGGCTTTAAGA
AAAAATCGCCGTTTATCATCGATAGGACCGAAGATAAACCGCTGTTTATCAAAGATTTTGGGCTCCCTCA
TTGAGGGAGCTGGCTCGGCGATGTTTTTCGCCGAGACTGAGGGAGAGTTGACCTTAGCTTCTCTCGCATC
GGGCTGCCGCGGGGAGGTTATTTCGCGGAGAGCTCGAAATCCAGCGTGCCGCGCTCGGCGCCGTTTACGA
TGAGCGTGAGCGAATGGGGGCCGGGGTAGTGTTTTCTTGTACTTGTGTCCGCAAACGAATGAGTTTTGTG
TAGGGCCTTCTTGTGTTGTCCTTCAAAGAAAGTTCGGATATCTGGAATATTTTGCGGCTTCGGCCGCCGT
TTGCCTTCACATAATCAACGCCATATTCCAGCCGCACCCTGGCCGCTTTCTTTGTCTCGACGACAAAGGA
AAAGGTCACTTTACCTCCAATGGGGACGGAGGCGGCGTCCAGCGCGAAGCCGTCAATATCCACGGAGCCG
CCGTCAGCAAAGCCGAAGAGGTCAAGCAGATCCCTGTCGCCCTTTTTCAGAAGCGTCCGGCATCCGTGCT
TTACGATCCAGTCGGTACGCCCCTCTTTTCCGTACCAATCCCACGCGGTCTTTACGACCAGAGCGGGATG
AGTTTTGGAGATATCGTTCAGGTTGTTGGCTACGCTTTTACGGACATAGGGCGAGGGGTCGGCTTTAAGC
CGCTCCAAAATACAGAGAACCGGCGTCGGGTCCTCTTTGAAACGGGTCAGCGCCTGTCCCCAGGGCAGCT
GCGGGCGGCAGCCCTCGCTGGCCAGCCGCCGGACATGTTCGTTCTCATGTGCCGTCCAGAGAGCCATCTG
CGCCATCATGCGCTCTTCATGCTCGATGATAAACGGCCTCACGGCGAACTCGGAGGATGACAATGGGGTA
TACCTTTCCAGCGCGGACATCGAGAGCTCCCAATGGCGCTCATCCCGCCCGTAGACTTCGACAAAATCAG
GAAAATACATGAGGGCGAAGTCGTTGAACCCCGCGGGATAACCGGCGGCGACCCTGTCAATGACGCCAAG
CGCCCGTTCGTAATCGGCGGGCAGATACCTTCCTAAATTCAGCGTAATCTGCCGCATACGGGCCTTCAGC
TCTAGGCTGGCCCAGCTGTTGTCCATAATGCCGTTTACAAAATCATTGACCTGGAATGAATGATCTACGG
CCCTGATACGCAACGCCAGCTCGCGGACGGATTCGCGGTTATATCTGTTTTTTAGAAGTTCCGGCATATG
TTTTCTCCTTTCAGCGCAGCAAACGCGTGAAAGCCGCCGCCCGGCGGCGCGTGCCGTGTTATATTTTTAG
TATGCTTTACCCGTCAAAGGTGAACAAAGATAACCTGATTTTCCCTATCTTAACGGCGGCGCGCGGAAAT
GTCAAAAGGCTCATCTCGTCTCATTGCGTCTCATTACTTTATGCCGCCGTCATAACCGTTTCTGTCATCG
GCGCGCGGGCCGGGGTATGGCGAAGGCGCGGCAATGGAAAGGGCGACAGTTTTCGCCGTCGCCCTTTTCG
TTGTCTTTTATGTATATGTACTTTATCTTATTTTGTCGTTAGCTTTTCTTTTTCCGCAGCAGGAGCGGTA
TCAGCGCGAAGAGAGCCAGCGCGCCTACGCCCGCGGCGCAGCCGTTTCCGCCGCTGTGGCGGTTGGCGAC
GGTCACCTTGGCCGCCGCGTCGTGTTTTCCGTCCGCCGTCATGGCGGTGATCGTGGCCTCACCAACGGCG
AGGGCTTTCACGTTGCCTTCATTGTCCACCGCGGCGATTTTCTCATTGCTGCTGTGCCAGTTTATGGTTT
GATCCGCGGCCCCTTCCGCCGTGACGGTGGCGGTGAATTTGCCGCTTGCTCCAACCCGGAGATTCATCTT
TTCGGGGGAGAGCGTTATCCCGCCCAGCGTGCGGCGGGCCGAGACATAGATAGTCAGGGAGAGCGGCACA
GGATCGACAGAGGGGGCGAGGCTATTATTGAAGTCCGTCGTGTAGAGGTCAGCCGATACGCAGAGGGCGG
AGGTTCCCTCTTTGAGGCTGGTGAGCGTTATTTCGCCCTTTTCTTCGTTGACTTTGGCGGAGATTTTCTC
GGAGTCGGGGGGTACGGTGATGTTTTTCACATATTTGCCGAATGCCGCTTGTTTTCCGGGTAGGGCGTTT
AGGGTGATCTTCGCCGTATCTCCGGTTCTGAGCGTGATGTTCATGTGGTCGGCGATGAGCGCGACGACGA
CGCTTTCGTTTATTTCGGTTTGGTCGAGGCTGACGGGCTCGGGGGCGGGGGTGACGTCGCTGCTTCCTAC
GCCTTTATTATTTTCCTGTGAATAGAGCCAGCCGCAGTTTGATATCTTGGCTTCTTTCCCACACGTTCCC
ACAACGCCGCCGGCGCTTGCCGTGCCGTCGCCCTTTGTGTTTGTGACATTGCCGCCGACGCTGACGCAGT
TTGATAGCGTGCCTTTCTCGTGCCATCCAACGACGCCGCCGGCGATTTGGGACGCGTCTATTGGGTAGCT
GGAGACGTCGCCGTAGTTGACGCAGTTTGATGTTGTGTTGGTTGGAAATATGGTGTATCCCACGACGCCG
CCGGCGTATCGGCTGCCGGATACAGTCTTGTAGTTAACGCAGTTTGTTATCTTGCCGCCGTTGTTTTTCC
CCGCAATGCCGCCGCTGTTTTCAGCTGAGTTGGAGCCGTAGACGTCGCCGTCGTTGACGCAGTTTGATGT
TGTGCTGTAATAGCCGTTGACTCCCACGATGCCGCCGCCCGCTTGGGTGACTGTGACGTTGCCGCGGTTA
ACGCAGTTTGATATCATGCCTGTAAGGGGGTTGCTGCCGTTGACTCCCGCGATACCGCCGGTGTCGCCAA
CGGTGCTGGCGACTGCGCCGTAGTTGACGCAGTTTGATATCGTGCCGACGTTCTGTCCCGCGATGCCGCC
GGCGCGGTGTCCGGTAGTACCAGGCATATCTATATTTATATTGCCGCTGACGGTTAGTCCCGTTACCATG
CCGTCGACGCCAATGTGGCCGAAGAATCCATTGGCATGGCTGCCTAGCTTCGTTATCTTGTAGCCGCCGA
CGGTATGGCCCGCGCCGTCGAAGGTGCCGCGGTAATTGGGCACTCCAACACTCTGAACAGTAGTCGGCTT
GTGGCCGTCGCCGATGGAGATCCATTCCTCCGGCTCCCCGTCAGTGGAGAGGTCGATATCGGCGGTGAGG
CGCGCGTCGGCGGAGATTAATTCTTCGCTGTTTACGCGGTCGCGGAATTCGCGGAGGTCCGCCGGGGTGG
CGATGAGGTAGACGCCGTCAACGTCCTGCGTCAGCGCGTCGGCCCTGCCGGGCGCGGCGAGGGGGGAGAG
GGCCAGGAGCGAGAGCAGGAGAAGTACCGGCAGGATGCTCAGGCGGACCCCGCTGAACTTAATACGGGGG
GGGGTATTCGAGTTGGGTGTTACGGCGTGCTGACTGTTGTGCGGCGACATGTGTATCGCCCTCCTTTTTT
GGTTTTTCTCGGTACGTAAAGTATGAAATAAATAACAGGTAAAAATACTTAACTACATAACAATACAGTT
TCCGCGCTTTCTTTGTCAAGCGTTTATCTGATTTTTCGCGCCAATGTCGGATCGGGCGGCCGCGCCGCGC
GGCCTGCGCACGGGTGCGCGGCGCGGCCGGGAAGGGGGCGGAGCGGTCTCTTTTTCGGGGGGCGCGCGCC
GCCGCCGAAAGCTCTTTTTTCTTGACGTAACCTAACATTACAAGTATCATCAATGGGGCAAATGCGATAA
CCTTATATGAAGCTTCAACAGCAAAGAAGGAGTGAAGGTAATGGGGACACGTAAACCGGAAGACATTCGC
AGTATCGCACTCATTTCACACGGAGGCGCGGGGAAGACCACACTTAACGAGGCTTTTCTCTTTGATGCGG
GGCTGATCTCGCGCATGGGCAGGGTCGAAGATAAGAATACCGTTTCCGACTTTGACTCGGAGGAGCAGAA
GCGCGGCATTTCTATCAGCACTTCGCTTTCCACGATTCCATATAAGAATAAGACCTTATATATACTGGAT
ACGCCGGGCTTCGCCGATTTCGTCGGCGAGCAGCGCAGCGCGATGCGCGTCGCGGACGGCGCCCTCGTCC
TTGTGAACGCCACCTCCGGCGTTGAGGTGCAGACGCAGAGCGTATGGGACTTCGCAGAGACCTTTGAGAC
GCCCGCAATATTTTTCGTCAGCAAACTTGACCGGGAAAATACCGACTTTGACAATGTCGTAGCAGATATA
CAGGAAAATATTTCCGACCGCGCGGTGCCGTTATACCTGCCGATCGGCAGCCAGCTTGAATTCAAAGGTG
TGGTAAACGTCCTCACCGGAAAGTCATATATGTACAAGGGCGACGGCAGCAGCGAGTATACGGAGGGCGA
CGTGCCCGCCGATATGGCCGACGCCGTGGCCGCGGCCCGCGAGACGCTGGTGGAGCGCGCCGTGGAGGCC
GACGACGAGCTGATGATGCGCTATCTCGACGGAGAAGAGCTCTCTACGGAGGAGTTGCTCGGCGTCCTGC
GCAAGGCGGTCTGCGCCCGTTCGATTTATCCGATCATCCCCGGCTCGGGCTCGGCCAATATCGCCGTGCC
GCAGCTGATGGATATGATTGTGGAGTATATGCCCTCGCCGAAGGATATGCTGCGCCGCGCGGCGCTGAAG
GGCGAAGAGGTGGTCAATATCCCGCCCGATGAGAACGGCCCCTTCCTCGCCTTCGTCTTTAAGGTGATGG
TCGACCCCTATGTGGGCAAGCTCTCGTTCGTGAAGGTCTTCTCAGGACATCTCACAAGCGACCAGACGAT
TTATAACGTCACGGAGGACCAGGAGGAGCGTATCAGCTCTTTCCGCTTCATGAAGGGCAAGGAGAGCACG
GAGGGCAAGGAGATCGTCCTCGGTGATATCGTCGCCATTCCGAAGCTGGAGAGCACGATCGCCGGAGATA
CGCTCGGCGTCAAGGGCGAGGTGCTGCAGTTCCGCCCGATAAAGTTCCCGAAGCCGGTCTACAGCGTGGC
GGTTTTCCCGAAGAGCCGCGCCGACGAGGACAAGCTCGGCAACGCGATCACGAAGATGCTCAAGGAGGAC
CGCACCCTTTCGTTCGTGAAGAACCCGGAGACGAACGACGCGGTGCTTTCCGGCATGGGCGATATGCACC
TCGATATTATGCTCTCGAAGATCAAGGAGCGCTATAAGGTGGATCTCGATACCCGCACGCCGAAGGTGCC
CTACCGCGAGACGATAAAGAAGAAGGCCAGCGCCCAGGGCAAGCATAAGAAGCAGTCCGGCGGACGCGGC
CAGTACGGCGACGTCTGGTTTGAGCTTGCGCCGCTCGATAAGAACGCGGGCATCGAGTTCATCGACAGGG
TGGTCGGCGGCGTGGTGCCGAAGAACTATATCCCCGCGGCGGAGAAGGGGCTCCGCGAGGCGGCGGCGCG
CGGATTCCTCGCGGGTTATCCGGCGACGGACTTCTCCTGCGCGATCTTCGACGGCTCGTATCACGACGTC
GACTCTTCGGAGATGGCCTTTAAGATAGCGGCCTCGATCGCCTTCAAGAAGTGTATGGAGCAGGCGAACC
CGATTCTTATGGAGCCGGTGATGAATGTCGAGGTCACGGTGCCCGAGGAGTGTCTCGGAGACGTCATGGG
CGACTTCAACAGTCGCCGCGGACGCATCATGGGCATCGACAGCGAGGGCAAGCTCCAGATAGTGAAGGCC
CAGTGCCCGCTCTCGGAGATGTTCCGCTACGCGATCATCCTGCGCTCGATGACTTCGGGACGCGGCTCCT
TCTCGATGGAGTACAGCCACTATGAAGAGGTCCCCGGCGATATCGCGAAGAAGGTCATCGAACAGGCGGC
CCAGGAGCGCAAAGAAGAGGAAGAGTAGACTCGGTTTACGAAGTGTTTCAGGCGCCCTCTTGCGGAGGGC
GCCTTTTTTGGAGGCAGGAGGAGAGAATATGAAGGACAACCGCCAGATATTTCTGATTTTCCTGGCATAT
TACGGCATCACCTGCGTCACGAATATTTATTTCCTGTTCGGCCCCTTTTATGAGCGGATGGGGGCCTCTC
CCCAGGCCGTAGGGCTTTTTCTGAGTATCTTTTATATGGTCATGCTGCTCTGCCGTCCCCTCGGCAGCGT
GGTGATGGAGCGGCTTGATATCCGGCGTTCGCTGATCGGCAGTTCGCTTTTTTGCGTCGCGATGGCGGCG
GGGATCGCCCTCTCGCTGAATAGTCCGCTTCTGCTGCTCTTTTTCCGCGCGATGCTCGGCGTCAGCGTCA
GCGTTTTTGTGGTGGCGACGGTGGCGGCGCAGTCTATATTGCTGGACGAGAGGTCGCGCGGCATCGGCTT
CGCGCTCTTTACCACCGGTTCGATGCTGCCGCTGGCGACGGTCGTTCCCGTGAGCGAATGGCTGCTGCAT
CATAATTTCAACGAGCTTTATATCTGGTTTCCCGCGCTGACGGCGCTGGCCTGCGCGGCGGTGAGCTGCT
TTGTGAAGGACCTCAGCTATTCGGGCAAGGCCGAGAGGCGGTGGGGGCGTTATTCCGATCTCTTTAAGGT
CAAGGGAGTCAAGGTGCTGCTCTTTACCGCCGCCACGATGTCGCTGGCCGACGCGATGACGATCTCCATG
GCCTCGCTCGCGAACGCGAGGTCGGTCTCCGTCTCTTATTTTATGATCGCCAGCGCCGCCGCGGCGGTGC
TCATCCGCACGGTCGGTTTCCGGCTGATCGCGGGCATCCCGCGCGTGAGGCTCGCCGCGCCCGCGGCGGC
GCTGATGGGATTCGCGCTGCTGGGGTTGTCTTTCAGCTCGACCGCTTTGATGTTCGTCCTCTTCGGGCTC
TTTTTCGGCGTCGGGATCGGGATCGGCTTTCCCACGGATCTCGCGCTTGTCGGCGATATGCTGCCCGCCG
CCTATCATCCGAAGGCTACGGGGCTTGTGCTGCTCGTCATCGACTCCGGCTGGATGGTAAGCCCACTCGT
TTACGGCTGTTTCTCCCCCTATCTGGGGGTCAGCAACACCTTCCGCGTCATGGGCCTAGCGGTCTTCGCG
GCGGCTTCGATGCTCTATCTGCGCTACTGGCTGCCGGTCGCGCAGGGTAAGCTGAAGATAGGCGGCGAGT
GTTGAAGAGAGGCCGTCGGCGGCTTATCTCTTATGCCGTCGGCGGGCGGAATATGTCATTGGTTTGAGCG
AAAAATGATTTGATAGGATTTAACAGAGTGTTATTTGAGAGGAGAATGACGCCGTGGATTTTTCTATCGA
AGCCGGTATTTTTGATTATTTTCCTGGTATGAGGCTGGTCGTCGCGGCGGCCGAGGGGATGTCGGTCCCG
ACCGACAGCGAGCCGGTGGCGGCCTTTCTCCGCGAGGGCTGGCGGAACGCCGCCGCGGCCTCCAGGGCCT
ACGGCAACCCGCAGTCGCACCCCTTTATCAAGCCGTGGGGCGAGCGGATGAAGGGGGCCGGAGCGCCGCG
AAAGGATTTTCCCAGCTCGATAGAGGCCCTGACGCGGCGCGCGGGGAAGAGCGAGAGCCCCTTCAGCATC
CACCCCTTCGTCGATTTTTATAACGCGGTCTCGCTCAGTTATCTGGTTCCCGCGGGAGGCTTTGACATTG
ACGCGCTGCGGGAGGGGCTTGCGCTGCGTCTTTCCCGTCAGGGCGACTCTTTTACGGCGCTGGACGGAGA
GGCGGGCGTCGATATCCCGCCCGGCGAGGTGAGCTACGCCGACGGCGGCATGATCGTTACGCGGCACTTC
GTCTGGAAGCAGTCGCGGCACGCTATCATCACGCCGGAGAGTAGAAATATCTTTTTTGTCTCGGAGATAC
TCGGAGAACTGCCGCAGGATACTGCCCAGAATGTGCTTGACGCTTTAACGGAGGGGCTGCGGCGCTTTTT
CAGCGCCGAGGTGCGCGGCGATATTCTGGACGCCGGCCACCGCTCGATGCGGATAAGATAACTGAACGGC
CAATAAAAAAACTCCCCCGTACCTGTGCGGAGCGGGGGAGTTTTTTATTGGCTTTCGTATTGATGCTTCT
GCCCTTATGTGTTTGCCAAAAATAGTGCATAAAAGTATTAAAAAGACATATGTAGACCAAATCCGCGTCG
ATATTTCTTATGCAGATGTTTTGTACACCTATTTATAAATTTTTATACGAGTCGAAGGTCCGCGAATGCT
ACTCTCCATTCATTAATTTTTTTTTCACGTGTAAGATGTGTGTTTTTTCCACTGGTCGAGTTAAGGACTA
TATGCGATATGCCAAGATTTGTGAATATCTTGTTGAAGTAGCTGTATTGTTTTTTGAAGTCATGTTTTCC
TTTTTCAAAAACACTACATTTACCATTAAAAATAACTTTTTTGATAGTCCTGTATTTATTCAGTAGCGAC
TCTATATCGGCCAGAGTATAGCCTCTTGTCTCCTTATTCGTGGAACCGTTTCTTTCTGCTTGGGCAAAAA
TAGTCCATAACGCTAATTTATGCTTTTGAAGGAACATTTTTTTATCGTTATAATCTTGTCTAACAGGATT
CATGTCCCATACCCCATATAACACATCCCAGAAAGCATTATTAGGGTCACTATAATATTCGCCTTTGGCC
AGTGAAATATTGCCGGGGAATAATCCCAATACTAAAATCTCAGAATCATAAAAAATTAAAGGTTCAAGTC
CTTGTTGTAATGCCATAAAGTTCCCTCCTTCTATTTTAGAAGTTTTGCTTTTATTATTTAATTATAAATC
CAATTCATATTCCATCCATGTAGGGAAACCTGCATTAGGGCGAAATTCATCATTTATTGTATGAAAAACT
TGGATTGGCCAATATTGACCTCTTTTGTCACTCCATTTAACATAAAAATATACCTTGATTTTTGCTACTC
CATGCAGGACCGTTTCGTAATAGCCTTTAAGCGAAATGACCTCAAAGCCATTAAGATCTTTTCTTTCATA
TTTCCATTTCGCTTGTTTTAACGTATTATCCGCCAATTCTCCCAAAGACGCACCGTTATCAGAAAATCTG
GTGTTTTTTAAATTCTTTATAATCATTTCTTGAAGCTCTTTATCCGGAGGTAGTTTTGCCAACTCATTTA
TTGCTGTCTGATTATTTTTATCTTTGTCCAGCGCCGCTTTGTACCATCTTCTTGCTTCATCATAATCTTG
AGGAACACCATAACCATGGTGATACATGCGCCCAATATTATTCATAGCGTACACATTACCAGCGTCAGCT
GCCTTTTTATACCACTTCATGGCATTTTTATAGTCTCGCGTGACACCTTCCCCGTTGTTGTACATGATTC
CAATGTTATTCATGGCGTTGTCATTACCAATGTTAGCTGCCTTTTTATACCACTTCATGGCATTTTTATA
GTCTCGCGTGACACCTTCCCCGTTTTTGTACATGATTCCAATGTTATTCATAGCGTTGGCATTACCGGCG
TCAGCTGCCTTTTTATACCACTTCATGGCATTTTTATAGTCTTGCGTGATACCTGCCCCATTGTTGTACA
TGATTCCAATATTATTCATAGCGTTGGCATTACCGGCGTCAGCTGCCTTTTTATACCACTTCATGGCATT
TTTATAGTCTTGCGTGACACCTTCCCCGTTGTTGTACATAAAGCCTATGCCGAACATAGCGTCACTATTA
CCGGCATCTGCAGCTTTCTTGAACCACTTCATGGCATTTTTATAGTCTTGTGTGACACCTTCCCCGTTGT
TGTACATGAGGCCTATACCGAACATAGCGTCACTATTACCGGCATCTGCAGCTTTCTTGAACCACTTCAT
GCTTTCTTGATAATCTTGTGGCATGCCATCTCCATTTTTGTACATGTTCCCCAAAATATACATGGCAATG
ACATCGCCTTCATTCGTTGCTCTTGCAAAGAGTTCCAAGGCTTTCATGTGGTATATTGCATCAGCATTAC
CGGCTTCTACTGCTTTCTTGAACCACTTTAAAGCTTCTTCATAATTCTGAGATATTCCCTCCCCTTTTTC
GTACATAGTCCCCAAGTCATACATAGCATTAGCGTCACCATCATTAGCTACTTTTTTAAAGATCTTGAAA
GCTCTGTAATAGTCTCCATTTCCGTATAGAGAAACCGCTTTTTCATACGAGGTGTTCTTAGAATCTTGTG
TAAAAAAGAATATGGAAACAAAAAAGCATAATACAAAAACTATTGCAAAGATTGTTTTTTTTACGTCGAG
CCTCATCAGCTTCACCTCATTTTTTGGTAATCCATGGAAATTATAGCATTGGTTTATTTTTTATGGATTG
ATAAAAAATACGAGGATAGCTCTATAATTTGGAGATGCCATAACAAACAACAAGCACTGCCTATCTCTTG
TCTTTATTGATTTATGAAGAGTTAGTTGCTATATGTGCTTGTTGTCTGTTATGTATTCAGTCCGTTTATT
TCTCCAACAGTTTGCTGACGAGGTTCGTGAACTGCTGTCCGTCGGGCACCGGCTCGCCGTCGGCGATCGA
GGCGAGGCCCATGAGCAGGTGCGACCAGTCTTCGGCGTTGAAGTTTTCTTTCTCCGACTCGTCGGCGATC
TTTTTGATGAGGGCGTTGTCGGGGTTGATCTCCATGACGCGCTTTTCCTCGGGGACCTCCTGTCCCATCG
AGCGGAAGAGGTTCCTCATCTGCGGCGATATCTCCTCGCCCTTCTGCACGAAGCAGACCGGCGAATCCAC
GAGGCGGTCGGAGACTTTGACGTCTTCCACGAGCGAGCCGAGCGCATCTTTAAGCTTTTTCACGAGGCCG
CTCTTTTCGATCTCGGAGTCTTTTTTCTCCTCTTTTTCCCCCTCCGGCAGCATGAGGTTTTCGGCGGCGG
CGGAGACGAAGTCGTATTTGTCGAATTTACGCGCGTGGTTTACCCATATCTCGTCCACGGGGTCGCCGAG
GAGCAGCACTTTGATGCCTTTCTTTTTGAAGGCCTCGAGTTTCGGGGAGTTTTTAAGGTTTTTGAGCGAC
GAACCGGCGAGGTAGTATATTTTGTCCTGGCCCGCGGGCATGTTGATGAGGTAATCTTCGAGCGTCGTCT
TGTCGCCCTCCGAGACGTCGAAGAGGCAGAGTTTCATGATATCCTCGCGGTGGCGCAGATCGGAGATGAT
GCCCTCTTTAAGGACGACGCCGAAGGTCTGCCAGAACTTGTTGTAGCTGTCGGGCTGGTCCTTCCGCATC
TTGTGCAGGGTGTCGAGGATCTTCTTTACGAGGCTGTTCTTGATCTGCGCCGTCTGGCGGTCCTGCTGGA
GCATCTCGCGCGAGACGTTGAGCGAGAGGTCCTCGGAGTCCACGACGCCCTTGATGAAGCGCATGTATTC
GGGGATCAGATCTTTGCAGTCGTTCATGATGAATACGCGGCGGATGTAGAGCTGTACCCCGTGTTTGCCG
TCCTGGTAGAAGAGGTCCATCGGCGGGCGCGAGGGGATGAAGAGCAGCGCGCGGAATTCGCTCGTGCCCT
CCGCCTTGTAGTAGATGCGCTCGAGCGGGTTTTCCCAGTCGTGCGAGATGTGGCGGTAGAAGTCGTTGAA
CTCGTCGTCGCTGATATCCTTCTGCGGGCGCGTCCAGAGGGCCTTCATCGAGTTGACGGGCTCCTCTTTT
TCATCCTCTTTCTTTTCTTTCTCAACGTCGGTGAGGTAGATCGGATAGGTGACGAAATCGGAGTATTCTT
TGATGATGCCGCGCAGCGTCCACTCCGAGAGGTAATCCTTCGTGATGTCGTGGTCGTCGCCCGACTGCTC
CTCCTTTTTCATGTGGAGGGTGATTGAGCTTCCGTGGCCCGCGCGGCTGCCGCCGTCGATCGTGTAGGTG
CCGTCGCCGGTCGATTCCCACTTCCAGCTTTCGCTGCCTCCGGCCTTCAGCGTCTCGACGGTGACGCGGT
CGGCGGCGATAAAGCTGGAGTAGAAGCCAACGCCAAACTGCCCTATGAGGTCGCTGTTCGCGCCGTTTTT
GGCCTCCTGCATCGCGCGGATGAATTCGCCGGTGCCGCTGCGCGCGATTGTGCCGAGGTATGAGACGAGG
TCGTCCCTGTCCATGCCGATGCCGTTGTCGGAGATGGTGAGCGTCCCCGCCTTTTTGTCTATCGTGATGT
CGATGCGTCCGTTTTTCGCGTATTCGGCGAGCTCCGGATGGCTCAGGCTCTCTATGCGCAGTTTGTCGAT
CGCGTCGGAGGCGTTCGATATCAGTTCGCGCACGAAGATGTCGGGGTTTGAGTAGACGGAGTTAATCATT
AACTCCAGAACCTGTTTAGCCTCGCTTTGGAATTCCATTTTTTCAGCCATAACTTTTCCTCCTTAATGAT
AATACGTTGGATATTATAAATAAAAACCGGGCTTTTTACACCCGGTTTATCTTCCTGCTGGATACCGGCT
TCTATCAGTCGGTTTTGTGGTTCTCGAACCGCATGTCGATCGCCCCGTCTTTTTCGACGACGTGGATCGT
GCCGCCGTCGCGGATGTCTCCCGCGATGATGGCGCGCGCGATACGCGTCTCGAGGGCCTTCTGGACGTAA
CGCTTGAGCGGACGCGCCCCGTAGATGGGGTCGTAGCCGTTTTTCGCGCAGACGTCGAGGGCTCCGTCGG
TAAGTTCGAGGCTGATATTGCGGTCATGCAGCCTCAGTTCGAGCTGTCTGAGGATGAGGCGCACTATCTG
GCGGATGTCTTTCAGCGTCAGCGGTTTGAAGCAGATCATCTCGTCCACGCGGTTGAGGAATTCGGGGCGG
AATTTGGTGCGCATAAGCCCCATGACCTCTTCCACCGCGCCCTCGGCGAGTTTGCCGTCGTCGTCCATGC
CGTCGATCAGTATCTGCGCGCCGATGTTGCTGGTCATGATGATGACGCAGTTTTTGAAGTTCACCGTGCG
CCCGTGGCTGTCCGTCACGCGTCCGTCGTCGAGGATCTGCAGCATGATGTTGAATACGTCGGGGTGCGCC
TTCTCTATCTCGTCAAAGAGCACCACGGAGTATGGATGGCGGCGCACCGCCTCGGTGAGCTGTCCGCCCT
CCTCGTAGCCGATGTATCCCGGAGGCGCTCCCACAAGGCGGGAGACGGAGTGCTTTTCCATGTATTCCGA
CATGTCGATGCGCACGATGTTGTCCTCGGAGTCAAAGAGCGATTCCGCGAGGGCCCTCGCCAGCTCCGTT
TTTCCGACGCCGGTGGGACCGAGGAAGATGAAGGAGCCTATCGGGCGCTTCGGGTCTTTGATGCCGGAGC
GCGCGCGCAGGACGGCGTCGGCCACCAGATTGACGGCCTCGTCCTGTCCGACGACGCGCTCGTGGAGCAC
CGCGTCGAGGTGGAGCAGTTTCTCGCGCTCTCCCTCTACGAGGCGCGTGACGGGGATGCCGGTCCATTTA
GCGACGATCTCGGCGATCTCCTCTTCGGTGACCTCTTCGCGCAGCAGTTTCGGACCGCCGCCCTCGATGC
CGCTGAGGTTTTCCTCCTCTATCTTGAGGTCGCCCTCAAGTTTGTTGAGGGTGCCGTAACGGAGCTGGGC
GGCGAGGTTGAGGTCGTAATTACGCTCCGCCTCGTCTATCTGGTGGCGCACCTTTTCGATCTCTTCGCGC
ATCGAGCGTATTTTGACGATGTTCTCTTTTTCTACCTCATACTGCGCCCGCAGGGTGTTGGCGTGCTCCT
TGGCGTCGGCGAGCTCTTTCTGGAGGGCGTCGAGCCGTTCTTTGCTCGCCTTGTCTTTTTCGAGCTTCAG
CGCCGCCTCTTCGATCTCCAGCTGCATTACGCGGCGGTTGACCGAGTCGAGGTCCGTCGGCAGGGAATCG
ATGTCTGTGCGTATCATCGCGCAGGCTTCGTCGATAAGGTCGATGGCCTTGTCGGGCAGGAAGCGGTCCG
TGATGTAGCGGTTTGAGAGCGTCGCCGCCGCGACGAGCGCGCTGTCCTGAATCCTTACGCCGTGGTGCAC
CTGGAAGCGCTCTTTGAGGCCGCGCAGGATGGATACCGTGTCCTCGACGCTCGGCGGCTCCACGATGACG
GGCTGGAAGCGCCGTTCAAGGGCGGCGTCCTTCTCGATGTACTGGCGGTATTCCTCAAGCGTCGTCGCGC
CGATGCAGTGCAGTTCTCCGCGCGCCAGCAGCGGCTTGAGCATGTTGCCCGCGTCGAGCGCGCCGTCGGT
CTTGCCCGCCCCCACAATGGTATGCAGCTCGTCGATGAAGAGGATGATGCGTCCCTCGCTCTTTTTCACC
TCGTCGAGGACGGCCTTCAGGCGTTCCTCAAATTCACCGCGGAATTTGGCGCCCGCGATGAGGGAGCCCA
TGTCGAGCGCGAAGATGATGCGGTCCTTGAGGTTTTCCGGCACGTCCCCGCGCATGATGCGGATCGCTAG
CCCCTCGGCGATGGCCGTCTTGCCGACGCCCGGCTCGCCGATGAGCACGGGGTTGTTCTTCGTCTTGCGG
CTCAGTATGCGGATGGTGCGGCGTATCTCCTCGTCACGCCCGATGACGGGGTCGAGCTTGTTTTCACGCG
CCGCCTTCACGAGGTCGCGCCCGTATTTCTCCAGCGCGTCGTAGGTGTCCTCGGGGTTGTCGCTGGTGAC
GCGCTGGTTGCCGCGCACCTCGGAGAGGGTCTTGAGGAATTTTTCGGGGGTGATGCCGAAGGTCTCAAAG
ATCCTGCCGAGAGGGGCGCCCTTTGTCTCGTAGAGTATTGCGAGGAAGAGGTGTTCGACGGAGATGTATT
CGTCCTTTAGCCCGTTGGCTTCGTCCTCAGCCCTGACAAGGATTTTGGAGAGGCGCTGGGAGACGTATAT
CTTGCCCGTCTCCTGTCCCGCCCCCGATACGCGCGGTTTTTTGTTGAGCTCGTTTTCGATGGCGCCGGCG
AGGCTCTCCACCGGGATGTTCATTTTGTCGAAGAGACGCGGGATGAGCCCGTTCTCCTGCCGCAGCAGAG
CGAGCGCGAGATTTTCGGCGTCCACCTCCTGATGTCCGTGGCGGACGGCGATATTCTGCGCCTCGTAGAA
GGCCTCCTGCGATTTCTGTGTCAGTTTATTCATATCCATATCTATCATATCCCTCCTGGGAATAATATTT
AACCAATACTGATGTTACGGAGATATTATAGTACATCAATTAACATCAAACAATAGTTTTAACGGTACTT
TTATGAGAAATTTTTCTAGGCATTTTCCACAGAAGAATAAATCGTCTATTTTTAAACTATAATTGCATTC
TCTAAATATTACTTAGTTTATGATTCGTTGGTTCAGAAATATTGCTTAGCTTTATGAAAAATCGCTAAAT
AAGCTGAAAATTAAGTAAATGACCTTGACAAGCTGTGCATAAAAGTATAAGGTATGAAAGTCGGCACAAG
CCGATGCCATAAATATTTCCTGTTGGGAGGCAACACCTTGAAAAGCAACGGCACAGTAAAATGGTTTAAC
GCAACGAAGGGTTATGGATTCATCACAACTGACGAAGGCAACGATGTATTTGTCCACTTCAGCGCTATCC
AGGGCGACGGTTTCAAAACACTTGACGAGGGTCAGAAAGTAAGCTTCGAGATTACCCAGGGCAGCAAGGG
TCCCCAGGCTTCCGACGTAGAGAAAATCTAACTCCAGCAGTATTTCTTTATATCATATCAATATTTTATA
TAAGAAATCGAGATTGAAAAGAGGACAGCTTTGGTTGTTCTCTTTATTTTTGTCCGTACCTTTTTATAAA
TACCGCAAAATTTTTTGCCGTAGAGGCTCGATGAGAAAATTTCCCTTTGACTAATATTAACATTTGTTAT
AGATTAGGTATGTTGTGGTGCCTGCGCCGCAGGAGCCTGCCTTTGGCGGGCCGCGGGCGGGCATTTCTTT
GAACATAAAACCGAAAACGATCAGGAGGAGCTTAATGTCTCTCATAAAGGATAAACAACTTTCCGCCGAC
AGACTTCGCCGTTCGGCCGACCTGGAGGCCCTTGGCTTTAAAACGACAAAGGGGCTGGATAAGCTCACGG
GGCTGATCGGGCAGGAGCGCGCCGTGCGTTCCGTCGGCTTTGGCCTCTCGGTGCAGAGCAAGGGGTATAA
CATTTTTATGGTCGGCGAGCCGGGATGCGGCCGCACCACCTACGCGCTGGAGGAGCTGAAACGCGCCGCC
GCCGATATGCCCGCGCCGGACGACTGGGTGTATGTCTATAATTTCGACGACCCGAGTCTGCCGCTGGCGA
TAAATCTGCCCGCCGGCAAGGGGCGCGATCTTGCGAAGGACGCCGAGGACGCGATCGAGGATATCAAGAC
GGCGCTCGCGAAGGCCTTCGACAACAACGAATTCGAGGATAACAAGGCGCAGCTGGTGAAGTCCTTCCAG
GACGAGGTCAACGCGATTATGGAGGAGCTGCGGAAGTGGGCGGAATCGAAGGATTTCGCGATCAAGCGCA
CGCCGCAGGGCTTTGTCAATCTGCCGCTGATAATGGCGCCGCCGCTGCCCTCAAACGAAGAGGGACAGGG
CGAAGCCGAGAAAAAGGACGAAGAGGGAGAAAAACAGCTCGTCCGCCGCGAGATGCAGCAGGAGGAGTTT
GAAAAGCTCTCTGAGACGGAGCAGGAGGCGCTGCAGAAGGTCTCCGAGGAGATTTCGCAGAAGACGCTGG
AGAAGCTGCGTCTCATCCGCGAGCGGGAAAAGGAGCTCAAGGAGAAGATCAAGGAGCTGGAGAGCCAGAT
CTGCCGGGTGGCGATCGCGCCCATCCTTACGGAGCTGCGCGGCAAGCACATGCCCAACGAGAAGCTCGCG
AAGTGGCTCGACGAGCTCACGGAGGATCTTATCGCCAATTTCAACGTATTCCTCGCCGCCGTGCGCGACG
ACGCCGCCGAGGTAGACTTCTCCCGCTATGAGGTGAACGCCTTCGTCTCCAATAATCCGAACGACGGCGC
TCCCGTGATCTGCGAGACGAACCCCATTTACTATAACCTCGTAGGCAAGGTGGATTATGAAAACCGGCAG
GGGAATCTTTATACGGATTTCCGCCGCATCACCCCCGGCGCGATGCACCGCGCGAACGGCGGCTTCCTGC
TGCTGGACGCCGACGAGCTGCTGCGCCAGTTTATGTCCTGGGATGTGCTGAAGCGAGTCCTGCGCTACCG
TGAGCTCTCGATAGAGAATCTCGGCGAGCAGCTCGGTTATATACCGGTATCCTCGCTGCGTCCGGAGCCG
ATACCGATTGATATGAAGGTGGTGATCGTAGGCACCCCCTACCTTTACTATCTGCTCAATATATATGACC
CCGAGTTCCAGAAGGTTTTTAAGATAAAGGCCGAGTTTGACTCGGAGATGCCGCGCACCGCCGAGAGCGA
GTATCAGATCGCGCAGTTTATCGCGGGCTTCGTCGCGCGCGAGGGCCGGCTCAACTTTACCGCGGCCGCC
GTCGGCGAGGTCATCGAATGGGCCTCGCGTCTCGCGGAGGACCGGAACAAGCTTTCGACGCAGCTTAATA
AGATCGCCGAGATCCTGGTCGAGTCGACGGCCTGCGCGAAGGCCGGCGGCAAGAAGCTCGTCGGCGTCGA
CCATGTGCGCAAGGCCCTTGAGGAGAAGGTCTTCCGCGCCGATATGTGGGAGGACAAGGTTCTTGAGGAG
TACCGCAAGGGCGTCATCCGCATCGACACCGAGGGCGAGGTCGTAGGCCAGATAAACGGCCTCACCGTCT
CGCAGCTGATAGACCATTCTTTCGGCTCGCCGGTTCGCATAACCGCCAACGTATTTATGGGGGCGGAGGG
CGTCGTCAACATCGAACGCGAGGTGAGCATGACCGGCCCGATACACAACAAGGGGCTGATGATACTCACG
AGCTATCTCGGACGGATGTACGCGCGGGAATTCCCGCTCTCCGTCAGCGCCCGTATCGCCTTTGAGCAGA
CCTACGGCGGGATCGAGGGCGACAGCGCCTCGTCCACGGAGCTTTACTGCCTGATATCGGCGATCGCCGG
TATCCCGCTCAGTCAGGGGATCGCGGTCACCGGCTCCGTCGACCAGATGGGATTCATTCAGCCGATCGGC
GGCGTCAACGAGAAGATAGAGGGCTTTTTCCGCTACTGCAAGGCGCGCGGCCTCACGGGAAAGCAGGGGG
TGATCATTCCCGTGCAGAACGAGCAGCATCTCATGCTGAACCATGAGGTGACGGAGGCGGTGAGGAAAAA
CAGGTTCCATATATGGAGCATTTCGACCATAGACGAGGGGATAGAGATACTTACGGGCATCCCCGCGGGA
AAAATGGACGAGAAGGGGCAGTATCCGAAGAAGAGCGTCCACGGGCGCGTGCAGGCGGCCCTTGAGGGCT
GGCTTGAGCGCTCTTTCCGTTACAAGAAGGTCATGACGGACCGTGTCGACCCGCCCAAAAAGCGGGGAAA
GAAGAAGACGGAGCCGGCGGAGAGCAAGGACAAAGAGGCTCCGGAGGCGAAAGAGGCGGAATAATGGCTG
TCATCCACCATGTACAGGAGATACTCGACGGTTTGGAGGCGCTCTACGGCAACGAGGCGCGCCCCGCGTC
CGACTTCTGGTATGAGGAGCCGCTTGACGACCTGATATTGACGATACTTTCGCAGAATACCAACGATAAG
CTGCGCGACAAGGCCTTCGCGAAGATGAAGGCCACCTATTCCTCCTGGGACGAGGTGGCGCAGGCCGACC
TTGAGGAGCTTAAGGAGGTGCTGCGCATCGCGGGGATGAGCAGCACGAAGCCCGCCCGTATCCAACAGAT
ATTGGCGGCGGTGAAGGAGCGGTTCGGCGGTTATACGCTGAAGGAGCTCCGCAGCTGGCGGCAGCCGGAG
GTGCGCGAGTACCTGACCTCGCTGCCGGGCGTGGGACCCAAGACCTCGGCGATCGTCGAATGCTTCGACC
TCGGGCTGCCGGGATTTCCCGTCGATACGCATATCACGCGGCTCAGCAAGCGCTTCGGCTGGGCCGACGA
GAAGAATCCGCCGGATAAGATACAGGCGCGGCTCGAGGAGGCGCTGCCGCAGGAGCGTTTTCGCGGCGGC
CACCTGAATTTCCTCGAACACGGCCGCGGCATATGCAGCGCGCGAAAGCCAGACTGCGCCCGCTGTACGC
TCGCGGCGTGGTGCGATTACGGAAAGAGGGCGGCGGAGGCCGCCGATGGATTATAGGCGAAAGTTTCTCG
CCGCCGCCTCGCGTCAGGGGTGGGCGGAGGCCTCCGGCATCGTCTGCGCCCTTTCGGGCGGCGGCGATTC
CGTGGCGATGCTTTGGCTGCTGAAAAATTTTTTTAAAGGGCGTCTGGCGGCGGCGCATCTCGATCATTGT
ACCCGGGATGGCGGCTCGCATGAGGACGCCATATTTGTGCGGGAGCTCTGCGAGAGCTGGGGGATAGAGT
GCGCCGTCAAGGTCACTGACGTCCACCACTGCCGCGAGAGCGGAGAGTCCTTTGAAATGGCGGGGCGGCG
CGCGCGCTACGAACATTTTTATGAGACGGCGGCGCGGCTTGGACTGCCATATATCGCCGTCGGCCACAAC
TCCGACGACGTGGTGGAGACCCAGCTGATGAACCTCGCGCGCGGCAGCGGGCTTGCCGGGCTGCGGGGGA
TACCGGAGGTGCGCGGCAATATCGTGCGCCCGGTGATAGACTTCAGCCGCGAAGAGCTGCGGCGGATACT
GCGGGAAAACGGCGTCTCCTGGCGCGACGATTTCACCAACGACGAATCGGATTACACCCGCAACAAGGTG
CGAAACATACTCATCCCCTGGATAAAGGAGAACCTCAACTCCGGTTTTGAGGGCGTGATGCTCGGCCTCG
CGAAGCAGGTGAGCGCCGAGGTGGAGGCCAAGGAGAGCGCGGCGCGCGGGGAGATATCGAAGATCGCCTT
TAATCAGCCGCCGGCGCTTGCCGCCTGGCGGACTTGCGGGCTTAAAGAGCTGCCGGAGCTTACCCTTGCC
GAGATGCTCCGCCTTCAGGGAGCGGAGCTTTCGCTGCCCGCGCTCTCACGCGCGCGCACGAACGAGCTCG
CGGGACTTGTGAGACGCGGCGGATGCTGGCGTTTCCAGTGGGCGCGCGATATCGAGGTCTGCTATTCGGA
ACGCGGTATCGGCTGGCTTCACCGGGCCGATATAAAGGCGGGTAAAATTTTTAGCAAAAATACCTGCGAA
AATAGGCTTCCATGGTGGGCGAGATAATACGAAATATGATATTATTCTTAATTGTTTGTAAGCTGCAATT
TATTGCCCTAAAGGGAGTGCTCAATTTTGGAGTATAGAATAGGCAGAGTATTGCTTTCGGAAGAGGAGCT
CCGCAGGAAGGTAAAGGAGCTCGGGTCAAGGATACGCGAGGACTATAAGGGAAAGAAGGTCGTCTTCGTC
TGTGTTCTCAAAGGGGCCGTGATATTTTTTTCCGACCTTGTACGCGAGATAGGGCCGGACGTCGACGCCC
AGCTTGATTTCCTTGCCATATCATCCTACGGCGTCTCTACCAAGAGCAGCGGCGTGGTCAAGATCCAGAA
GGATCTGAGCACGGATATCCACGGCAAGCATGTGATAATAGTTGAAGATATACTTGACACGGGACTTTCG
CTTTCGTACATCGGCAAGCTTCTGCGCGAGCGCGGACCCGAGTCGCTTGAGATCTGCGTGCTGCTTGACA
AGGCCGAGCGCCGTACACAGCATGTGGATGTCAAATATACCGGCTTTACCATTCCCGATGAGTTTGTCAT
CGGTTACGGCTTGGACTACGCGGGACAGTTCCGCCACCTTCCGGCCGTGCATATCGCCGAGCCCCTGGAC
TGACGGAGGGCGCGGGCGGTTTTATTTTTGAAAAGAAGAGGAACGCATAGAAATAGAAAGCGAGGATAAT
GGATATTGAAGAAAATTTCTAAAAATGTGGGGATGTATATCGTCCTCATTGTATTGGTAGTCAGCCTGGT
CAATGTATTCCTGGGCCCTGACAGCGCTAAAAAAACGACACAGAACGAAGTGATGCCCTACAGCACCTTC
CTGAGCGAGGTAAACAGCGGCAACGTGACGAAGGTCAAGATCGACCACGAGCAGCTTATCGGCACGCTGA
AGTCCGGCAAGCAGTTCACGACCTATATCCTCGACGCGGCGACGCTTCCCTCGATAGTGGCGGAGAAGGG
CGTCGAGGTCGAGGTCGTGCCGCCGCCGAAGAATTCGTGGCTCACGGCGCTTCTGACGTCGCTCCTGCCG
ACGCTTCTTCTGATCGGCGTCTGGATATACTTCATCTATAACATGCAGGGCGGCGGCAGCAAGGTGATGG
GCTTTGCGAAGAGCAAGGCCAAGCTGTTCCTTGACAACCGTCCGAAGGTGACCTTCGCCGACGTCGCGGG
CTGCGACGAGTCGAAGGAGGAGCTTGAAGAGGTCGTACAGTTCCTTAAAGACCCCGCGAAGTTTACAAAG
CTCGGCGCCAAGGTGCCGCGCGGCGTGCTTCTGCTCGGCGCTCCGGGAACGGGAAAGACCCTTCTCTCCC
GCGCGGTGGCCGGCGAGGCCGACGTTCCCTTTTTCAGCATCAGCGGCTCGGACTTTGTGGAGATGTTCGT
CGGCGTCGGCGCGGCGCGCGTCCGCGACCTCTTTGAACAGGCCCGCAAGTATCAGCCCTGCATAATATTC
ATCGACGAAATAGACGCCGTCGGACGTCACCGCGGCGCAGGACTCGGTGGAGGCCATGACGAGCGCGAAC
AGACGCTGAACCAGCTGCTTGTCGAAATGGACGGTTTTGAGGCCGGATCGGGGATAATCCTCATCGCCGC
GACCAACAGGCCCGATATTCTCGACCCCGCGCTGCTGCGTCCGGGACGCTTTGACCGCCAGGTGGTGGTG
GACCGTCCCGACGTCAACGGACGCCGCGATATTCTCAAGGTCCATCTTCGCGATATGAAGATAGAGCACG
ACGTCGATCTCGACGTCATCGCGCGCCGTACGCCGGGCTTTGTCGGCGCCGACCTGGCCAACCTCGTCAA
CGAGGCGGCGCTGCTCGCGGCGCGGCGCGATAAGGAAATGCTCGGCATGCCGGAATTTGAAGAGGCTATC
GACCGCGTCATGGCGGGGCCGGAGCGCAAGAGCCGCATAATCAGCAAGAAAGAGCGCGAAATAATCGCCT
ACCACGAGGCGGGACACGCCCTCGTCGCGGCGAAGATAAAGGGTTCGGACCCGGTACACAAGATCTCGAT
CATCCCGCGCGGGCATATGGCGCTCGGCTATACGCTCCAGCTTCCCGAGGAGGACAGGTTCCTCATCTCG
CGTCAGGAGCTCGCGGATAAGATCTGCGTCCTGCTCGGCGGACGCGTAGCCGAATCTATCTGCTTCGGCG
ATGTGACGACGGGCGCCTCCAACGACCTCGAGCGCGCCACCCAGATCGCGCGCCAGATGGTGACGCAGTT
CGGCATGAGCGACAAGCTGGGGCTGGTGACGCTTGGCCGCAAGCAGCACGAGGTATTCCTCGGCCATGAT
ATCGTCGACGACCGCAACTACAGCGAAGAGGTCGCCCATACGATAGACCTTGAGATCCGCGCGATTGTCG
ACGGCAGCATGAACAAGGCAAAGGAGATACTCACGGAGAACCGCGAACGGCTGGAAGAGATCACGCGTCT
GCTGCTTGAGAAGGAGATACTCGAGGGCGACGAGCTTGACGAGCTTCTCGGATATCCGAAAAAGGAACAT
CCAGGCGAGAGCGCCGCGGAGGATAAACCGCAGGACGGCGGGGATAAGCCGGAAGACAAGGGAAAGGAAA
ATGAGGACGGCGATGCTCCGGACGCCGAAGCGGTCATTCATCAGGTGCCCGACATCGAGGAGGCCGATTC
GGGGAACTTCAACGCCCCGATAGACGAAGAGAGATAAGACCGGTCAGCGAGCCGCCCGCACGGGCGGCTC
GTTTTTTATATGCGCAGACGGCGCGCCTCGCAGCCGCCAGTCCAATATGTCTTTGTGGAAACAATTATTA
TTTGCTGACATCTATACGTTTGTCCTGCTATAATAAATTATCTTAAATGGCGTCGAGCGTCTATTTGTGC
TAAAATAGAACGGTTTTAGATAAAAATATCTAATGTGCAAATTAAGAGAGGAAAAAGATGACAGAGGATA
AATTTAAACTGGTCGCGCCCTTCGGACTGTCGGGGGATCAGCCGCAGGCGGTGGAGAAGCTCGTGCGCGG
TTTTCGCGAACGTGACGGGATGCGACAGACGCTTCTCGGCGTCACGGGCAGCGGCAAGACCTTCACAATG
GCGAACGTCATCGCCGAGCTCAACCGCCCCACGCTCGTGATGGCGCACAATAAGACTCTCGCGGCGCAGC
TTTACAGCGAGTTCAAGGAGTTCTTTCCCGAGAATTCCGTAAATTATTTCGTCAGTTACTATGATTATTA
CCAGCCGGAGGCCTATATCCTCGCCTCCGACGTCTATATAGAAAAGGATTCTTCGGTTAACGAGCGTATC
GAAAAGCTGCGTCTCGCGACCACCAAGTCGCTGCTTGAGCGGCGCGACGTCATCGTCGTCGCAAGCGTCT
CCTGTATCTACGGACTGGGAAAGAGGAAGAACTACGAGGACGCGATCTTCCGCTTCGCGCAGGGCGAGCG
GTGGGAGCGCCGCGCCTTCATGCTGCGCCTCATAGAGAATTATTATGAACGCAACGACGTATCGCTTGTG
CCGGGGACCTTCCGCAGCCGGGGCGAGACGATGGAGATCTTCCCCGCCTACAGCGACACAGCACTGCGAA
TTTCCTTCTTTGACGACGAAATAGAGCGGATTGACGAGATCGATCCAGTATCAGGAAAGAGCCTGCTCAG
GAAAGAGAAGGTCGGCATCTTCCCCTCGCAGCATTATGTGACGAGCACCGACGCGATTCAGAGGGCGGCG
GGCGTCATCGAACAGGAGATGGAGGAGTGCTGCGCGCGCTTTACGAGCGAGGGCAAGTATCTTGAGGCCG
AGCGGCTGAAGATGCGCACAAAGTACGACCTTGAGATGCTGCTTGAGGTCGGCTACTGCTCCGGCATAGA
GAACTATTCAAGATATCTTGACGGACGCGAGGAGGGAGACCCGCCGGGAACGCTGCTGGACTTCTTTCCG
CAGGACGCGCTCTTTTTCATTGATGAATCGCATATGACGCTGCCGCAGGTACGCGGCATGTACAACGGCG
ACCGCGCCCGCAAGGAGGTCCTCGTGCAGCACGGCTTCCGCCTGCCCTCCTGTCTTGACAACCGGCCGCT
GCGCTGGGACGAATATGAACCGGCGCTGAAAAACGCCCTCTTTATCTCCGCCACCCCAGGCGACTATGAG
TTCGAGCATTCTGACCATGTGGTGGAGCAGCTCATACGACCGACCGGCATCCCGGACCCGGAGGTGGAGG
TGCATAAGGCGACGGGGCAGGTCGACGACCTGCTCGCGGAGATCCGTCCAATCGTCGACCGCGGCGAGCG
CGTGCTGGTGTCGACGCTGACGAAGCGCTCCGCCGAGGATCTCGCCGAATATATGGCGGAGCTCGGCATC
AAGGTCCGCTATATACACTCGGAGCTTGACACCTTCGAGCGCGCGGAGCTGCTGCGCGACCTGCGTCTAG
GCGTCTTTGCCGTGCTTGTGGGGGTAAACCTGCTCCGCGAGGGCATCGACCTGCCGGAGGTCTCGCTGGT
GGCGATCCTTGACGCCGACCGCGAGGGCTATCTGCGCGCGCACCGCTCCCTGATACAGATGATCGGCCGC
GCCGCTCGCAACAGTGCGGGAAAAGTGATATTATATGCCGATAGGATAACAGACAGTATGGATTTGGCGA
TGAAAGAAACAGCGCGCCGCCGTGTGGCGCAGTCCGCCTTCAACGAGGAGCATCACATCGAACCGAAGAC
GATCATCAAATCCGTGAAAAACCTGCTGCCGGACGAGCTGCTCGACGACAACGAGAACAGCTACGCCGGC
ATGCGCGCCGCCACCCCAAATGAAGAGGCGCGGGAGCAGGATATCCAGGAGCTTGAAAGAAGGATGTGGG
AGGCCGTGGAGAAGCTGGACTTTGAAACGGCGGCCCAATTAAGAGACGATATACAGAGACTGAAAGGCGG
CAATCCGATTGGAACAGGAAATAAGAATTACCGGGGCAAGGCAGCACAACCTCAAAAACATAAACGCAGA
TATCCCAAAAAATAAGCTCGTCGTCGTAACGGGCCCATCCGGCTCGGGCAAGTCTTCGCTGGCCTTCGAC
ACGGTCTACGCCGAGGGGCAGCGGCGCTATGTGGAGTCGCTCTCCTCGTACGCGCGGCAGTTTCTCGGAA
TGTCTGATAAGCCGGATGTCGACGATATCTCGGGGCTCTCTCCCGCGATATCGATCGAGCAGAAGGGCTC
CAACCACAACCCCCGTTCGACGGTGGGAACGGTCACCGAGATATACGACTATCTGCGCCTGCTCTACGGG
CGCGCCGGTACGCCGCACTGCCCAAAGTGCGGCCGCGAGGTGCACCGTTACAGCGTCGACGAGATAATCG
ACCTTATCTATCAGGAGTACGACGGCAAACCGCTGGAGATTTTTTCCCCGGTGGTCAAGGCCAAGAAGGG
CGAGTACCGGAACCTGCTGCTCAAGCTGCACCAGCAGGGGTATATGCGCGCGCGCATCGACGGCACGCTC
TACTGGCTTGAAGAGGCGGTGGAGCTGGACAAGAAGAGGCGGCATACCATCGAGTGCCTTATCGACCGCA
TGCGCGTCAAGGAGGAGAACCGCTCGCGTCTCAGCGAGGCGATAGAGATGGCGCTCAAGCTCTCGGACGG
CTTTATCCTGCTCGCCTCCGAGGGGAGCGCCGACCGGGAGCTGACGGAGAAGTATATCTGTCCCGAGTGC
CAGATCAGCCTTCCCGATATCGAACCGCGCCTTTTTTCGTTCAACGCGCCCTTTGGAGCCTGTCCCGACT
GCGGCGGTCTCGGCTTTCACTCGCATTTCTCGGCGGAGCTCGCGGTCAATCCCGAGCTGCCGCTCGGCGA
GGGCGGCTTTATCCCCTGGAAGAGCATGAAGTATATGGTGCATAAGGCGGAGAAGCTCGCGGAGAAAAAG
GGCTGGGATATCGGCAAGCCCTTCAGGGAGCTTCCGGAGGAGGTGCGGCATGAGCTGCTCTACGGTTCCG
ACGAGGTCCTTGAGCTTACCTTCAGCGATAAGAAAAATGGCGACTGGGAGTACAACGGCAAGTATATCGG
CCTCATTCCCTGGATTGAGAAGCGCTACAACGAGACCGAGTCGGAAAACTATAAAGAGGAGCTGGGGCGC
TATCTCGTGGAGGACGTCTGTTCGACCTGCAGGGGTATGAGGCTCAAGCCCGAGGCGCTGGCCGTCACCC
TCGGCGGGTATAATATCGGCGAGATAACGGAGATGCCGATTGACGAGCTGATAACGAAACTTGACGGGCT
TAAGCTCGGCGAGCGTGAGCAGAAGATCGTCGGCATCGCGCTGGTCGAGGTGCGCAAGAGGCTTTCATTC
CTCAACGATGTGGGGGCCGGTTATCTCAGCCTCTCGCGCCGCGCCGACACTCTCTCCGGCGGGGAGAGCC
AGCGGATCAGGCTCGCATCCCAGATAGGTTCGCAGCTGACCGGCGTGCTCTATGTGCTCGACGAGCCGAC
GATCGGACTTCATCCGCGCGATACGAACCGGCTGCTTGACACGCTGAGGGCGATACGCGACATCGGCAAC
ACCGTGCTCGTCGTCGAGCATGACCGCGACACGATGGCCGCCGCCGACCACATCCTCGAGCTTGGCCCCG
GCGCGGGAGAGCACGGCGGCGAGCTGATCGCCAACGGCAGCGCCGAAGAGGTGATGCGCGGCGGTTCCAG
CACGGCGCTTTATCTGCGCGGCGAGGCCGACGGCACCTGGCGTCCGCATCCTGAGCGCCGGAAGCCCTCC
GGCATGATCAAGGTGCGCGGCGCCAGGGAGAACAACCTTAAGAAGCTTAATATCGATATCCCGCTTAATG
TGTTCGCCGCGCTTTCGGGGGTCTCCGGATCGGGCAAGAGCACCTTCCTCTACGAGGTCCTTTATAAGGG
GCTGCGCGGAAAGTTTGACAAGGACTACCGCGAACGTCCGGGCAGGTTTGAATCGGTGAGCGGCTACGAA
TCGCTGCGCAATATCGTGCTTGTCGATCAGAGCCCGATCGGGCGTACCCCGCGTTCCAACCCCGCAACCT
ATACGGGGGTCTTCACGCCGATACGGGAGTTTTACGCCGAACTGCAGGAGTCGAAGCTGCGCGGCTATCA
GCCGGGACGCTTCAGCTTCAACGTGAAGGGCGGACGCTGCGAGGCCTGCAACGGCGACGGCGTGATCAAG
GTCTCGATGCTCTTTCTCCCGGACGTCTATGTAAAGTGCGACGTCTGCAAGGGGCAGCGTTATAACCGCG
AGACGCTCGAGGTCCGTTACAAGGGGCTTTCGATCGCCGACGTCCTCGATCTGACCGTCGACGAGGCGAT
CGAGCATTTCTCGGGCATTCCGCGAATCGCGAATAAATTGAAGGTGATACAGGAGGCTGGGCTTGGCTAT
ATCAGGCTGGGACAGCCCGCGCCGACGCTCTCCGGCGGCGAGGCGCAGCGCGTGAAGCTCGCGACGGAGC
TCGGCAAGAAGTTCCGCGGCAACACGCTGTATCTGCTTGACGAACCGACGACGGGGCTTCACTACACGGA
CGTCAAGAAATTGCTGAAATTGCTCCATAAACTTGTCGAGCAGGGAAATTCCGTGCTTGTGATCGAGCAC
AACCTTGACGTGCTGGCCTCCTCGGACTATATAATGGACCTGGGGCCGGAGGGAGGCCGCGGCGGCGGAA
GGCTGATCGCCAAGGGCACGCCGGAAGAGGTGGCGCGCGCGAAGGGGCCGACCTCCAAGTATCTGGCGCA
GTTTTTTGAGGAGATGAAGAGGGGTCATGACGAACGATAACAGAAGAAGAGGACACGGCCGCGATGAGAG
GGCTGACAAGAGGCCGGAGGGAGCGCCGGCGGGCGATATCTGCTGGGGACGCAACCCGGTGATCGCGCTG
CTGGAGGGAGACCCCGAACGCTGTATGAAGGTGCTCATCGCGAAGAGCGCCCAGCCGCACATAAAGGCGA
AGATCACGGAGCTATGCCGCGCGAACGGGATAATATTCCAGAACGTTGAGAGCGCGGCGCTCGACAGGCT
GACGGACGGAGAAAACCACCAGGGAGTCGCGGCCTACACCGCGCAGATGAAGCTGTGGGAGCCGGAGGAG
CTGCTCGCCTCGCTGCCGGCCGCGCCGTCTCCGGCGCTTATCCTTCTCTGCGACCACCTGCAGGACCCGC
ACAACCTCGGCGCCGTCATCAGAAGCGCGGAGGCCGCGGGAGCCGCGGCGGTGATGATCCCGAAACGCGG
CGGCTGCCTGCCCACCGGGACGGTGGTGAAGACGAGCGCCGGAGCGGCGCTGCGGCTGCCGGTCGTGAAG
GTGGGCAACGTCTCGCAGACGATAAAGATGCTGCAGGAGGCGGACTTTTGGGTGACGGGGCTCGCGATGG
AGGGGCGCGACACGCTTTTCCGCGAGGACCTGCCGCCGCGCAGCGCCATCGTCGTCGGCGCTGAGGGCGA
AGGTCTGGGTAACGCCGTGGCTAAGGCCTGCGACGATATCCGTTTCATCCCGATGCAGGGTACGACAGGC
TCGCTCAACGCCTCCGTCGCCGCGAGCATCGCGATGTTCGAGTGGACGCGGTCGTTAGGCAAAAATAATA
AATAATGCTACAATACGCAGAGTTACATAAATTACATGGAGGTGTTTGAACATGAGCAAAGAAAGGTTTC
TTATTTCGTCGGAGTCGGTGACGGAGGGACACCCAGACAAACTCGCAGATCAAATATCCGACGCGGTGCT
TGACGCCATTCTCGAAGCCGACCCGATGGGGCGCGTGGCCTGCGAGACGCTGGTCTCGACCGGACTGATA
GTGGTCGCGGGAGAGATAAGCACGGTCTGCTACGTAGATATCCCGAAGATAGCGCGCAAGACGGTGAAGG
ATGTCGGCTACACGCGCGCGAAGTATGGCTTCGACGGGGACACCTGCTCCGTCATCACCACGATAGACGA
ACAATCTCCCGATATCGCGCTCGGCGTCGACAAGGCGAAAGAGGCGAAGGAGCTTTCAGAGGACGAAATA
GACGCCATCGGCGCCGGCGACCAGGGGCTGATGGTAGGCTACGCCTGCAACGAAACTGAAGAACTGATGC
CGCTGCCCATCTCGCTCGCGCAGAAGCTGACGCGCCGCCTCTCAGAGGTGCGCAAGAATAAGACGCTGCC
CTATCTGCGTCCGGACGGCAAGAGCCAGGTGACGGTGGAATATGTCAACGGCAAGCCGCTGCGTGTCGAT
ACCGTGGTCATCAGCACCCAGCATCACCCAGCGATCGACCAGAAGCAGATCGAGGCGGATATCATAGAGC
ATGTCATTAAGCCCGTCATTCCATCCCAGCTCATCACCACAAAGCCGCGCATTCTCGTCAACCCGACGGG
GCGCTTTGTGATGGGCGGCCCGCAGGCCGACAGCGGCCTGACGGGGCGCAAGATAATCGTCGATACCTAC
GGCGGCGCGGTGCCTCACGGCGGCGGAGCTTTCTCCGGCAAGGACCCGACGAAGGTGGACCGCTCAGGGG
CGTATATGGCGCGCTACGCGGCGAAGAACGTCGTCGCGGCGGGACTCGCCGACGCCTGCCAGATACAGGT
GGCCTACGCGATCGGCGTCGCGAAGCCCGTTTCGATCATGGTCGAGACCTTTGGCACGGGGAAGATAAAG
GACGAGGAGATCACGCAGCTGCTGCGCGAGAACTTCGATTTCCGTCCCGCGGCGATCATCCGCGACCTAG
ACCTGCGTAAACCGCAGTACCGGCGTCTGGCCGCCTACGGCCATATGGGCCGTATCGACCTTGACCCGAT
GCCCGCCTGGGAGCGCACGGACAAGGCCGAGACGCTCAAACGGGCGGCGGAGCGCTTCGCGTAAATATTT
TAAGAGAATGTTCGGGCGGCGCTATGCCGCCCCTTTTTAATTTTCAGCCTTTATGCGGCCTATCTTTTCC
TACCTCTCGCACATAATATTTCCCCAGCACTGTCCGGCCTGCGGACGGCTTGCCGCGCCCTATTGTCCCG
GCTGTCTGAGCGGCGCGGCGAGTGAGGCGCTGCCGCCCTTCTGCGCCGACTGCGGCGGCGCTTACGGGGT
CGAATGCTGTTATGACAGCGTGCCCTGTTACGCTGCCGCCATCCATGACGGCGACGCGCGCAGTTTTATT
CTGGCCTTGAAGTATAAGAATATGCGGCCGCTCGGGGAGGCGATCGGACGGGAGATGGGGAGGCTGTTTC
CGCTGCAGGAGGCGGAGATGCTGGTACCGCTGCCGCTCCACGCGGACAGCCGCCGCGCCTTCAATCAGAC
GGAGCTGATCGCGCGCGGAATATCCTCGCAGTGGGGGACGCCGGTCGCCGCGGGGCTGCTTAAATGGCGC
GCCGGCAGCGGGGCGCAGACGGAGAAGAGGGGCAGGGAGCGCCGGGCGCTGAGCTTCGGTTCTTTCGAAG
CCTCGCCGGAGCTTGCGGGGAGAGGCGTCGTCCTTGTGGACGATGTTTATACGACCGGCGGCACCGTGCG
CGCGGCGAAGTTCGCGCTGCAAAGGGCGGGAGCCGAGGTGAGGGCGGTCCTCGTCTGGACGCGGCGGGTC
TCCGCCCCGGAACATCCCGGAGCGTGGCCGGAAGATGGGGAATATTGGTTATGAGCAAAGTTTGTTATAA
TAGGGCGTGCATAATAGAGGATGAAGAAAAGGCTGAGAGAGCAGGACAAGGGGGACGAAAGATGCTTCGC
AGAATCGGGGTTTTGACAAGCGGCGGCGACGCGCCGGGGATGAACGCCTCAATACGCGCCGTCACGCGCA
CGGCTTTATATCATGGACTGCAGGTGGTAGGTATACGCCGCGGGTATGAAGGACTGCTCGAAGGGGACTT
TGTCCCTCTGACGCGCAGTTCTGTCGGCGGGATATTGCTGCACGGCGGGACGATGCTTCGCACCGCGCGC
TGTCCGGCCTTTATGAGGCCGGAGGGTATCAACGCCGGCGTCTCCAAGCTGCGGGAGAACGACATAGACG
CGCTGGTGGTGATCGGCGGCGACGGCTCTTTCCGCGGAGCGAAGGAGCTCCATGACCGCGGTATTCATGT
GGTGGGAGTCCCCGGCACGATAGACAACGATATGGCCGGCACCGACTGCACTATCGGATTTGATACGGCC
TGCAATACCGCGCTGGAATGTATCAGCAAGCTGCGTGACACCGCATCGAGCCACGATCGGATGTTTATCG
TAGAGGTGATGGGACGGCACGCCGGTTTTCTCGCGCTGGAGACTGGGGTGGCCTGTGGCGCGGAGTTCGT
GCTGATTCCCGAGCTGCCGGTGGACCTGGAGGCGATCGCGAATAAGATCCATTACGCCAAGCAGCGCGGC
AAAACGCATTCGCTGATCGTCCTTGCCGAGGGGGTCATGTCGGCCTCGGAGCTGGCGGAGAAATTGAAGG
GGCACTGCGATTATGACCCGCGGATAGTCGTCCTCGGACATCTGCAGCGCGGCGGCGCGCCCTCCTGTTT
TGACACCGTTCTTGCCTCGCGTCTGGGAGCGGCGGCTGTGGAGGCGCTGATCGACGGCAAGCGCGGCATG
ATGGTGGGGCGGACGAAGGACGAGATAGTGACCGTGCCGCTGGAAACGGCGTGGACGCAGCACCACCCGC
TTGACTCGGATATGCTGCGCCTGGTGGAGACCCTGAGTATTTAGGTATTATACGACGACCGTCTGCCGTC
GGAAATAACGCGGCGGCAGTTCACCGCACCGCATTTGACCGTTATCAAATGGAGGAGATACCGTGACCGC
AGATATGGTTCTACCGGAAGCCTATGCCAAAAAGCTCATATCGCTCGTTTCACGTGACAGAGGAGGGCGC
GGAGTCTCCAAGCTTTGCCGCCCCGAAGACTGGCAGAGGGCGGCTGCGGCTTTTGCTCCCCTAAAAAGGG
TGGCGGTCGTCTCGGGATTTTATATCCCCGGGGCCGACGCTCCGGAGACGGACGGTCCCGGCGGCGCGGT
AATGCTCGCGCGCGCCTTTTATCGCGAGGGGCGTGAATCGGAGATATGGACCGATGAGCTCTGTCTTTCT
GTGATGCGCGCCGCCGCGGCCGCCGCGGGGTATCCGCGGCGGCTGGTGAGGACCGCGCCGCCGCGGCTTG
CGGACGAGTCTCCTGACGGGCTGATTTTCACCGAACGGCTGGGGCGCGCGGAGGACGGCGGCTATTACAA
CTTCCGTAAGATAGATATCTCGGCGTGGACGCCGCCGCTTGACGAGTTGGCCGCGGAGGCGAAGGAACGC
GGCATCCCGACGCTTGGCATCGGCGACGGGGGCAACGAGGTCGGCATGGGAAACTTCCATGAGGAACTAA
AAAGACTGCTGCCTGCCTATGCCTCCTGTCTCTGCACGGTGCGGACGGATTATGCGCTCGCCGTGGACGT
CAGCAACTGGGGAGCCTACGCGCTGACCGCGGCGCTGTCTTTTATGTGGGGAAACTGGCGCGGGCCGGAG
GCGGGAGAGGAGCTGGCAATGCTGAAGGCTGTGAAGGAGCGGGGAGCGGTGGACGGTATCAGCCGCCTTC
CCGAACTCACCGTCGACGGGTTCGATATAGCGACGCAGGACAAGATCATATCTTCGCTCAATGAGCTCTG
GGAGCTTTATCGTTTCGCTTGAGGCTGCGGATTTTCATAGGGTATGCTATTTTTGTCGAGATTTTTTGTG
TTTTACGGGAGAAAATATATATTTTCCTACAAACTCATGATAAAATAACAAATTAGAGACTGGTGGAACA
GATGGATCAAAATTACCAAGATAGTTCCGGTAAAAGGCCGCTGATACTGCTCGGTGTGGCGGTTATAATA
CTGGTAGCGTTAATTGTAGTAAGTCTCAAGTCAGGTCTCTTGGGAAGTACCTTCCGCATAGATAAAGCCG
TTGTCTGTGTGGAGCTTGACCGCAACAGGCTTCCCCATAAAGTGATGAACACCATTCAATACGGAACACG
TCAGGTCTGCCTGTGGTTTCAATATTCCTCCGCGTCGGAAGGAAATCATCTGGAAGTTTCATGGTATTAC
GGAAAAGACTTAGTCTTGTCCGAACCTCTGAAATTGATGACTAAGGACGGAGTCAGAGCGTTCTATCTGC
TGCGGGAAGAGGGGACTCCTCTGCCCGTCGGGAAGTACCGCGTAACGATATCATCACCGACAAAACGGCT
GAGCGAACTGGATTTTGAAATCATACGAAAGAATTAATATTTATTCTTCATATTAAACGGAGGCTAATGA
ATTGCCAAGGAAAAAGACAGAACCTACAGATGAACCGAAGGCTGCCGTAAGACGGCGCGCCGCCTCAAAG
AGGGGCGAACCCGCTGAAAATGCTGAAAGCGCCGCAGAGATAAAAGGGTCAGCCGCCGAAGCGCCGGAAG
AGACGCCAGTTCGTAAAAAGAGGACTTACGTCAGGAAAAAGGACGAAGAGAATACCGTGACTGAAGCTGC
GGAAGTCCAGGAAGAACAACCTGCGGCTGAGGAGAAAAAGAGCCGCCGCGGCAGAAAGAGGACCGTCGCC
GAGGCTACGGGTACGCTCTTCCCTGAAGAGGAGAAAGAGGCCGCCGAGCAGGAAGATAAAAAGACGGTCA
AGAGAACCCGACGCTCTCCGAAAAAAGAGCCGGAGGCCTCCGTCAACGAGACGGCCGAGGCGGCGGAGCC
GCCGCAGGCGGAAGCGCCGTCAGACGAAGCAGCGGAGCCTGCCGGAGCGGATGACGATATAACCCCCGAC
GCCGCTCAGCTTGCGCAGGCTACTGAGAGCGAGTCCTGTGCCGATGAAGCTCCGGAAGAAAAAAATGAAG
ATATCGAGATTGAAAAAGAGATAGAGGCCGCCTCGGAAACAGAGGACGGGGCCGAAGCATGTGACGAAGG
CACCGTGGAAAACAGAAATCTTCCCGTAGTAGACTCACAGAAGAACGACAGAGGACAGATACGCCACCAG
CATCCCAAACTTGGATTCAACCAACTCGCGGGACAGACTCTCGCAGAGCTGCGCAAGATTGCGAAAGAGA
TCGGCGTGACCTCGATAACGACACGCCGCAAGGACGATCTGATCAACGATATCCTGAAGACGCAGGCTGA
AGCCCTCGGCTACCGCTTCAACGGCGGCACCCTTGAGTGCATGAGCGAGGGATACGGCTTCCTGCGCCCC
TCCGGACTTCTCCCGAGCAGCAACGATATCTATGTATCGGCCTCGCAGATAAGACGTTTCGGCCTGCGCA
ACGGCGATGTGGTCTGGGGCATCATCCGCCCGCCAAAGGACCAGGAACATTATGAGGCGCTGCTCCGCGT
GGAGAACGTCAACTTCACCGACCCAGAGGCGGCGCGCCGCCGTCCGCATTTCGAGGCGCTGACGCCGATA
TTCCCGACCGAGAAGCTTGAGCTGGAGACGGACCGCAAACAGATAGCGACGCGTATCGTCGATATCTTCG
CGCCGATTGGCAAAGGACAGCGCGCTCTGATCGTTTCCCCGCCGAAGGCCGGAAAGACGACCCTTCTTAA
AAATCTCGCGCATTCGATAACGACAAACCATCCCGAAGTGATACTTATGGTGCTGCTCATCGACGAACGC
CCCGAAGAGGTCACCGATATGGCGCGTTCCGTGGACGGCGAGATCATCGCCTCCACATTCGACCGCCCCG
CGGAGGAGCATCTCCGCGTCGCCGGACTGGCACTTGAAAAGGCTAAGCGCCTCGTGGAGGTCTCGAAGGA
CGTCGTGCTGCTGCTTGATTCGATCACAAGACTCGCCCGCGCCTCAAACCTCATCGTCCCTCCGTCGGGA
CGTACGCTCTCCGGAGGCATGGACCCCGCGGCGCTCTATTTCCCGAAGAAATTCTTCGGCGCCGCGCGCA
ACATAGAAAACGGCGGCAGCCTGACGATCATCGGCACCTCGCTGGTTGAGACCGGCAGCCGTATGGACGA
TGTGATTTATGAAGAATTCAAGGGAACGGGCAATATGGAGGTCCATCTCTCGCGGAAGATATCCGAGCAG
CGCATCTTCCCTGCCCTTGATATCACGCGTTCAGGAACGCGCAAAGAGGAGCTGATGGTGCCAGAGGGCG
ATCTGCAGCGCATCTGGGGCCTGCGCAGGAAGATCGCAAATATGGACGAGGCGGAAGTTCTAAATCTCAT
CCTTGATAAATTAAGAAACACGCCCACGAATCGTGATTTTCTTGCTACAATAAAGGCTGGCTAGAAACTG
ACTTTTTCGAGCGACGACAATCGTAAGAGGTGGATCGATGAAAGCCGGAGATGAGATACGTAAAACAAAA
CGACGGAAGACTCTTTGCCTCATCATCTTTTTGATGGCTGCGGTTGGAGGCGCCGTCGTCTTCGCCGCCA
AAGCGGCGGAGCATACAGGCATGTACTGGATCGGCCTTGACAGCGAATTTGTGACTGAACGCCCCGAAGA
CAACCGGGGCTTCTTTACTGTGGACGTATCGGACTTCCTCAACAATACTGGGGTCGCTCCGGCGGATGCC
GCCGAGGAAGAGACCGAGGTGGTGCCGCTGGCAATCGGGCCGCTTCCAAGCATCCCGACTCTTACCGATG
AGGAGCTTAAGCTTTACGGCATACTCTCTAAGAACGACGGACGCATCTCCAGCTCCGACCAGAGCGTTCT
CGACGAGGACATCCACTGGACCGAGGTCGTACTTGAACCCGGCGATACATTGAAGTCTATCGCCGATGAG
TTCGGTATCAGTGAAGAGGACCTGCGTCAGGCTAACGGTCTGCGGAAAAATGAAAAGCCGAATCCCGCCG
AGGTGCTCTATGTACCGGACAGCCATAACGACGTGACCGCGACGCTGCTCTTCGTCAGGAAGCTTCAGAA
AGAGGAGCTGGCTATCGCGAAGAAGGGAAAGCTGCTTGAGACCTCAGAGTATATTGTCAAAGAGGGAGAT
ACGCTCTGGGGAATATCGGATAAATTCAACCTCGACGTTGATACGCTCGTGGGGTCGAACCAGAAGGTTC
TCGGCGGAAACATAAATCGCCTTAAGCTGGGAATGACTCTGCGCATACCGAATCAGGACGGTATCTTCGT
CAAGGTGGCGAAGAGAGATACACTCGCCAAGCTTGCCGATAAGTACGGCTCGACGAAGGAGTCGGTCCTG
CTCGCCAACGCGATGAAGAGCGAATCGCTGATCGCCGGCAGCGAGATATTCCTGCCCGGAGGAAAGCTGG
TAGCCGTTACCGAAGTGCGTATCGCGACGAATAAAAACGGACGTGTACGCACCGCCACTGTGAAAATTTC
GAGCGGCAGCGTAAGAGGATTCCGCTGGCCCGTGCTTGGACAGATATCGAGTCCGTTCGGATGGCGCAAG
AGCCCGTTCGGCAGACGCCGGGTATTCCATTCTGGGCTTGATATACGCGCCCCCCGCGGTACGGAGATCA
AGGCCGGAGCCTCCGGCGTGGTAGTTCACTCCGGCTGGATGGGCGGATACGGCAAAGCGGTCGTCATCTC
CCATTCAAAGGGGCTGACTACGCTTTATGGCCACTGCAGCAAGCTTATCGCGCGAAAGGGCATGAGAGTC
TCCCAGGGACAGACGATCGCCCTCGTGGGCAGCACCGGACGTTCTACGGGAAACCATGTGCACTTTGAGG
TACGGGTCAACGGCACGCCGCAGAATCCGCTTAGACATCTCAGATAGACTGGACAGATATTGATAAATTT
CAGATATGCGTAAAGGGGCGTTTTGAATTCTATGACTAAGTATATTTTTGTCACCGGCGGGGTAGTTTCT
TCTCTTGGAAAAGGGATCACCGCCGCGTCGCTCGGTGTATTGCTGAAGCGCCGCGGTTACAGGGTGAGCA
TCATAAAGATGGATCCCTATATCAACGTCGATGCGGGGGCGATGAGCCCATTCCAGCATGGAGAGGTCTT
TGTGACCTGTGACGGCGCGGAGACGGATCTTGACCTCGGGCATTATGAGCGTTTCATAGACGAGGCGATC
CTGGGAGAGAACAGCTGTACCACCGGCAAGGTTTATTCCTCCGTAATACAGCGCGAACGCGCGGGAGGCT
ATAACGGCGCAACAGTGCAGGTCATACCGCATATCACGAATGAAATACAGGACCGGATCGAGCATGTCGG
CGCCGGTAATGATGTCGTCATTGCCGAGATCGGCGGCACGGTAGGCGATATTGAGGGACTTCCATATCTT
GAGGCGATACGTCAGTTTGCGGGGCGTGTCGGCCGGGAGAATATTCTTTACTGCCACGTTACGCTCGTTC
CATATATAGCGGCCTCGGGAGAGCTCAAGACCAAACCTACTCAGCACAGCGTTAACGAGCTGCGCCGTAT
CGGCATACAGCCCGACGTCATCGTCTGCCGTTCGCAGTATCCAGTGGGGCCGGATCTCAGGGAGAAGATC
GGCCTCTTTTGCAGCGTCCCTGCCGACGCGGTCTTTGAAGCGATAGATTCCGATTCGATCTACAGAATTC
CTATCGTGCTTCATTCACAGAAGTTTGACAGCCTTGTGCTGAAAAAGCTTGGCATGCCGACGCAGAAGGC
CCCAGATATGAAGGACTGGAAAGAATTTCTCCATAAGCACGATACCCTTAAGGGTGAGCTTGTAGTCGCG
CTGGTTGGAAAGTATACGGAGACAAAGGACGCCTATCTCAGCGTTAATGAGGCGGTCTCACATGCCGGTA
TCGCCAACGGCGTTAAGGTAAAGATGTTTCCCGTCGAGTCGGGCGACCTTGAAAACGGCAATGTCGAAGA
GATATTGGGCGGCGCCGACGCGATACTGGTCCCCGGAGGCTTTGGCCAGCGCGGAGTCGAGGGCATGATC
GCCGCGGCAAAGTACGCCCGCGAAAAAGGCATTCCCTACTTTGGCCTCTGCCTTGGCATGCAGGTCGCAG
TCATCGAATTCGCGCGCAACGTGCTGGGGCTCAAATCGGCTAACAGCCTGGAGATGGACGAGAATACGCC
AGACCCCGTCATCTACCTGATGGAAGAGCAGAAAAATGTCAAGGATATCGGCGGAACCTCAAGACTCGGA
GCCTATCCCTGCAATATCAGCGCCGGCTCCAAAGCCGAGAGGATATACGGCACCAACGAAATAGAGGAGC
GTCACCGCCACCGCTTTGAATTCAACAATAAATATATCAAAGAGTTTGACGACGCCGGAATGAAGGTGGC
GGGAATCTGCCCAACCGGCGGACAGGTAGAGATTATGGAGAACGTCAATCATCCGTGGATGATCGGAGTT
CAGTTCCATCCCGAGTTCCTTTCTCGTCCCGTCAAGCCGCATCCGCTCTTTAAGGATTTTATCGCAGCGG
CGCTTGACAGGCAGAAAAAGCTAAAAAAGGAGGCAAAATAATGAAGAAAAAAAGTATGCTGGCCATATCT
ATGGCTGTGAGCATCATCCTATCCGCCGCGGCGGCATTCGCGGCGACTGGTACGACCCCGGTGACGGCTC
CGGCCGCCACCACGGCGCCGGCCAATACGGCGGCGGCCACCGAGCCGTCCGCGGTTCCCGCGGCTGCCCC
GGCATCAACTACGCAGGCTCCGGCCACCGTATCTACCGGTACGCAGAATACGATCGTCAAACCGCTTAAC
ACCGCCCCCGCATTTCAGATGCTTGAAAGAATAGAGACGATCGTCTACGGACGGCCCCGCGACGGAGGAC
TCCTGAACAGGCTCAACGACGTAGAGAAAACTGTCTTTGGCAGAGAACTTCCCGGAAGCCTGACAGAACG
CCAGACGGCGCTGATTGATTTCCTTGAGAAGGGGACCGGTACCCAGCCCTCGCTGCTCTTTAAGCTCTCT
GTCGCCGAATGGGGCATAGAACAGCAGATACATCCCACTTGGTCGCTCTCCAAGCGCGTCGATTCTATGG
AGGGTGTGCTTGAAGGGGCGATCCAGGCCGGTCCGCTCGTATCACGTGTGGAGCGTCTTCTGACCAGACT
GCTTCCAGACGGTATTGCCGCTGTGCAGTTTGAACTGCCGAAGGAGACCATCGTCAAAGGCGCGCTGCTT
GATACACTTACGGTACGGAACGTCAAAGTTGACGACATCATCATTCTCGGTCTAAACGAGCAGATCGTCG
TTGGGGACGTACTTGTCGCGCCAAAGGGCAGCCGCGTATTCGGTCATATTACAAAGGTCAAGCCGCCGCG
CAGCTTCGGCCGCTCCTCGGAGATAGAGATGCGCATAGACAGCATAGAGGTGCTCGGCCCCTCCGTGGTT
CCGGTCAATCTCGGCGAAGCCGCTAAAAAGGCGATGGATGTGGACAGCGGCATCATCGGCGCCGCGGGCG
CGAGCTTCGGCGGCGCGCTGCTGCTGGGACCGGTCGGCCTTGCCGGAGGATTCCTCATCCGCGGCAACGA
CAAGCAGCTGAAAGAGGGTACCCTCTTCTATGTTCAGACCGTAGATAACGTTACGGTTTCCGGATATAAG
ATACCGCAGCAGATAACGCCGATCACGCAGACGGAGGATTCCGCACCACAGGGGACTCAGTCCGCGCCTC
TTAACTAGAGAAGGGCTAGATTGTGCTGAAAGGAAAGATATCCCGCAAGAAATTTACCGTCCTGACGGTG
ATCCTCGTGATCGCCGTCGGGGCATTTTATCTTTGGCGTGACCTCCACCTCAGCGCCATAAACAAGATGC
CGATCCCAGATCTGGTGGTGGAGAATATAGAAATTGAGCGGATGATCAGCGGTAAAAAATGGAAGCTGAT
CTCGCCGCGCGTTGAACACAAAGACGGTATCGTCTACGGAAGCTCCATGGACGTGACGATTACGGACCCC
GCCGGCAAGGTGACGCATATTTACGCCGACAATGGGACCTTCACCCGCGAAAACAACGATCTGTCGCTTA
CAAGCGCCGACGGCGTAATGAAAGAGGCTGCCAAGGAATATAACCTCAAGTCGGGCAATGTTAAATACGA
GGCGTCGGCCGAGAGGTGGCATTTCGACGACGGAGTGAGGCTTACCGACGGACGCATGGTGATAAACGGC
AAAAAGGGATACTATGATACAAAAAGCGGCGAGTGCCGGCTTACTGACGGAGGGACTATAACATGGAGCG
ATCGCTGATGAGGGGCGGAAGGGGATTATTTGTCGCCCTTTTCTGCGCGGCAATATTTTTTACGCAGGCT
GCGCCCTCCTTTGCCGATGATAAGGGCGAACCGGCCCCGATGTACATACCATCCGAGGGTGCGGACGATA
CGCCGAAACAGCCGCCCAACGAGGTATTTCTTGACGCGGATGAGATCAGCTACAGTGAAAAGACCGGCCT
CGCGACGGCGGAGGGCAACGTTAAGGTAAGAAACAAAGAGGTGCGCCTCTTTGCCCCCTACGCCGAATAC
GACGCCGATACAAATATAGTGGACGCCTATTCCGACCACCGTGAGAACGTCGTTATCATGTCCGGAGGCG
ATAGGTTTACCGGCAAGCATCTCAAATACAATATGGAGACGCGCCGCGGCATACTTACGCAGGTATCGGG
TAAGTCCGAGGCGATGTACATGCAGGGCGGCACCGTGCGGCTCATGCCGATAGAGGACGCCGTTAAGCTT
GGCATCGTACGAGCGCCTAGAAAAAAGAGGAAACAGAGCGAATCCGAGGATGTCGCCGAATGGCTCGGCG
TGACCTCGACCACCTGCGATTTCACAAATCCGCACTACCGTCTCGTCTCGAAAAAGGTGGTCGTATATCC
TGGAAAGCGTACGGTCATCAAAAAGCCAAAATTTTATATCGGCAAGACGCTTATCATGGCCTATCCTTTC
GACTATATAGCCAACAGCAAGAGAAACCGCGACGCCCTGATGCCGATAATCCGTTACAACTCCAATAAGG
GCATGGGCTTTGGTATAAAAGGCCCCATCGATATGGGGGATATGGGAGAGCTTGACGTCGCCGGCCTCTA
CTGGAGCAAGGGTATTTGGGAGGCACGGTTTAATTACAACTATGAGATAATGGACTCTCTCTCCCTCTTT
GCCTCCGTGAAACATCTTTACAATGAAGATACTGACGATACCCTCTGGCGTCCGGCTTGGGGACTGCAAT
ATGAGAAAGACGGCTGGCTCGCAAAGCTATGGTGGGCCGAGCGCGACCTTATCGGCAACGAAATAATGAC
GGACGTTTCCGTCGACTACGACGTCTGGCGCAAACCTGAATTTTCCCTGCATACGCCATGGTTCAAAGAC
GGGGTCTCCGGCGGGCAGTTCCGGCTCTTTGGTGTTTGGGGAAAGTACAGCGACAACGTATCCAAAGACG
GCGAGTGGACGGAGCGTTTTGCCTACGGAGCTGAATACCAGGGGCAGCCGAAGTGGTCCCTGTGGATATT
CAAGCCCTTCTACGGCGCGAGATATACGCGCTATGACTATTATGATAAGGATAGGACGCAGGACGTCACC
AACGCCTGGTTCGGTTTCAGCTATAAGATCGGCGACTTCAGCCTCGCGAGCTCCTACTACCGCCGCTGGG
CGGACGGAGGAAGTCCGATGGCGTGGGATTCCTATTCAAACAGCGAATACTTTACCCAGAGCATCTCTTT
CCCTCTGCCGCTTGGCGCTTCGTGGGAGAAGTGGAATTTCGCCGTCAGCGGCAACTACGATCTGCTGGAG
GAGAAGATATCATCCGTTCGCTACGCCCTCACCTACGATAAGCACTGTATGACGTGGCAGATATGGTACC
GCGATAATAAATCGGATAATGAGACGCAGTTTGGCCTGACCTTCTTCATCAACGCCTATCCGGAGTATAA
GCTTGAGTTTGGTTCGGACAGCAACGAGAGCGTAAAGGAAGATTTTTAAAATTTACAGGGAGAGGAAGCA
GCAACGATCATGAAAGCAGTCGTATTGTGCGGCGGCGTGAGCCCGGAGCGCGAGGTTTCGCTGAATTCTG
GGGCCGCCGTTGCCAAAGCGCTTGCGGATTTCGGTTACGAGGCCGAACTCTGCGATATCGCCTCTATAAG
CGAATTTATCAAAAGCTGGCCGGAATATCATGCCGAAGGCGTCTTTATAGCCCTCCACGGAGGCTGGGGC
GAGGACGGCAGGATACAGGCGGTCCTGGAGGCTTTCGGCATTCCATATACCGGCTCCGGTCCGGAGGCAT
GCATGCTTTCGATGGATAAGACGGCCGCGAAGCTCATCTTCGCCAACGCCGGCCTGCCGGTGCCCAGCGG
CTTCATTGCCACGCGCGGTGAAGAGGGGCGCGGACGGGCGGAGGAATACCTTCGTAAATACGGGAAGATC
ATCGTGAAGCCTAACGGCGGCGGAAGTACCGTCGGCGTCACCATCCTCTCCGATATCGCCGGATACGGCG
CGGCGCTGGAGCTTGCCTGGCAGTCGGAGCCGAAGGCGCTCGTAGAAGAGTTCATCGAGGGTGAAGAGGC
TACTGTGCCGGTGATGGAGAGCATCGACGGCGGCATATTCGCGCTGCCGGCGATACATATCAAGCCAAAG
AGCGGCTTCTATGACTACAAAAATAAATATACCTCCGGATGCACGGAGTATATATGTCCCTCCGACCTCC
CGGCAGAGACCAACGACAGGCTGGCGGCACTCGCCGTTATGGCGCACCGGTCGCTCGGCTGCCGTTCGTA
CAGCCGCGTTGATTTCCGCGTCACACCGGAGGGTGGCCTCTATGTTCTTGAGGTCAATACCGCGCCCGGA
ATGACCGCCACAAGCCTCGTGCCGAAGTCGGCTAAAGCCTATGGCCTGTCCTTCGGCGAGTTTCTCGACG
AAGTGGCCAGATTTTCGTTTGCCATCGACCGCGGATAGGGACAAATAAAAAATATTCTTGAAACAAGAAA
AGAGCCTGCGCGATGATTTTGCGCAGGCTCTTGATCTTTCTCTTCCGCGGTTCTACTTCAGCTGGATCTT
GACGACCTTGAGATGGCGGATGCCGCGGGGGGTCCTCACCATAACCTCGTCGTCGGCGCGTTTGCCCATC
ACGGCCTTGCCGACCGGGCTCGCCGCTGAGATGCGGTTATCCTTGATATCGGCCTCTTCCGTGCCTACGA
GCGTATATACGAAGGTCTTTTTGAGGTCGAGGTCCGCAAGCGTCACCGTAGTGCCAAGGCTGACGACGCT
GGTGTCGATATCCTCGGTCTCTACTATCTGCGCCTTACTGAGCTGATACTCCAGCTGGAGTACGCGGTTC
TCAAGTTTTTCCTGCTCTTCTTTTGCCGCGTGGTATTCCGCGTTTTCGCTGAGGTCGCCGAAGGCGCGCG
CCTCTTCGAGCTTTGCGGCTATCTCCGCACGTCCGTCACCGCGGAGGGAAACGAGTTCCGCTTTCAGCTT
TTCATAGCCGTCCCGAGTCATTACCACTTTATCGTCTGCCGCTTTAGCCATTGATATCCCACCTAAATAA
GAAGTGTCTCTAAATTCTTGTGAATTCTAACAGAAAGCGGGAAAAATATCAAACATAAAAATATGCTTGA
CAATTTGCTTAATGAGTAGTATAAATTCCACCAACGAACTTAATAATCACGATGCGATGACGGGGATAGT
AAAGTTCATCACCTCCACAGAGAGAAGATCGAATTGCTGAAAGATCTTTGCCGGTATGGATTCGAAGACC
ACCCCTGAGCGGATGCCGAAGCGGTGCCAGTGCCGATAAGGCGTCAGGGTGCGCCCTGTACAGCGCAGAC
GAGGGCCGTCCTTGCGCGGCCGAATGGAGTGGAACCGCGACGCCGTTTATTATGCCGCCTCCTGTACTGC
CGGTACGGAGGCGGCAATTTTTATACTTGCGCGAAGTGCATAAAAGGAGGAAACATCATGGGAGTAATTG
AAAGATATTCGGAGCTGCTGCCGGTGACTGAAAAGACGCCGAAGCTGACGCTGGGCGAAGGTTCGACGCC
GCTTGTTCGTCTTGACAATATCAGCAAACTGCTTGGTATAGAGCTTTGGGCAAAACTTGAGGGCTGTAAC
CCCTCCGGTTCATTCAAAGACCGAGGTATGGTCATGGCCGTTGCGAAGGCCCTTGAGGGCGGCGCGAAGG
CCCTTGTATGCGCCTCCACGGGAAACACCTCCGCCTCCGCCGCGGCCTATGCCGCCGCCGCGAATGTGCC
ATGCTTCGTCCTGCTTCCGGCGGGAAAGGTCGCGCTCGGAAAGCTCGCGCAGGCCCTAATGTACGGGGCC
ACGGTTATCGCCGTCAACGGCAACTTTGACCGCGCGCTGGAGATGGCGCGCGAGGCCGCCGAAAAGGAGG
GCTACGCGATCGTCAACTCTGTGAACCCCTATCGTCTCTGGGGCCAGCGAAGCGGAGCCTGGGAGATCTG
CGAATCGCTCGGCAGGGCCCCCGACTGGCACGCGATCCCCGTCGGCAACGCGGGAAATATCAGCGCCTAC
TGGGCCGGTTACCGACAGTATCAGGAATTGGGAAAGATAGATAAACTGCCGCGCATGATGGGCTTCCAGG
CGGCGGGGGCGGCGCCGCTCGTGACGGGCGAACCCTGCCCGAATCCCGAGACGGTGGCGACGGCGATCCG
TATCGGCAACCCCGTCAGCGCCAACCTCGCGAAGGAGGCTGTCGCGCAGTCGGCGGGCGAATTCAACTCC
GTCACCGATGAAGAGATACTTGCAGCCCAGCTGCTGCTCTCTTCAAGGGGCGGCGTCTTCGCCGAACCGG
CCTCCTGCGCCCCGCTTGCGGGACTTGTGAAGCTTAAGAAAGAGGGGCGGCTGCCGCAGGGCATTACCGT
GGTGATGATTCTCACCGGCAACGGCCTCAAAGATCCAGACACCGCGATGTCGCAGGTTGGACGTCCGATA
GAGATAGGCGACAGCCTTGAAGAACTTCTGGAGGTGATGAAGAGGTGAACCATCTCATAACACTACGGGT
GCCCGCCACCAGCGCGAACCTCGGTTCCGGCTTCGACGCGATCGGGATGGCGGTCTCCCTCTACAATATA
TTCAAGGTCATAGAGCTGCGCCCCGCGGGTGAATACGAGGTCGAGGCGCATGGCGAGGGCAGCCGCGAGC
TGTCTTCGCCGAAGGCGAACCTCGTCGTCAAAGCCTATGAGGATACATGCGAACGCTGGAAGGTGAAGGG
GCCGGGCTTCTCTCTCTGGTGCCACAACATCATCCCGCTCTGCCGCGGCTTAGGAAGTTCGGCGGGCGCT
GTCGTCGCGGGCGTGCTCATCGCCAAATACCTCACCGGCTACGAGGCCGACGAGGACGAGCTGCTGCGCG
CGATGACCGTCGTCGAGGGCCATCCCGACAACGTCGCCCCCTGCTATCTCGGCGGCATGGTCGTGAGCTG
CTGGGACGGACAGGATCTGCGCTACGTCAACCTGCCGGCGCTGCCGCCGGAGGTGTTATGCGTCGTCGCA
GTTCCCGACGAACGCGTCAAAACCTCGGACGCGCGCAAGGCGCTGCCCAAAGAGGTCCCCTTCGGAGATG
CCGTCTTCAACGTCGGGCGTGCGGCGCTGCTCACGGCGGCCTGGGCCACCGGCAAGTGGGACTATCTTAA
ATGGGGGATGGACGACAAGCTCCATCAGCCCTACCGCAGCAAACTTTTCTCGGGCGGCGAGGTTATCTTC
TCGCGCGTCGAGGCGCTGCCCGAATGCCTCAGCGTTGCGATCAGCGGCTCCGGCCCCAGCGTCATCGCGC
TCGTCAAGGGAACGACCCAGCGCGTCGCGGAGGCGATGTGCCGCACCTTCACCGAGTACGGCGTGCGCTC
GCAGTTCTTCGTCCTTGACGGAAGTGCCCAGGGCGCGCGCGTCGACGTCAGCATGGAGCTTGCGGAGGCT
CTGGCAGCCGCCGCAGGTTTGTCCCCTAAAGGAAATACCGACGTTTGCTCATGTGAACCGGGTACCGCGG
ACAAAGCCGGGGGGTGCAGATAATGGAATGGGAAAAATTACCGCTCACAGTGCTTAAATTCGGCGGTTCG
TCGGTCGCCGATTCCGATAGGATGAGGCATGTCGCGCAGATCGTAAAAAAGATCCGCGATAAGGGTTTCC
GCGTCGCCGTCGTCGTCTCGGCGATGGGAAACATGACTGATGAGCTGCTGGCGCTCGCGAGCGACGTCGC
GACGGAAAAAGACGGCCGCGAGATGGACCAGCTGCTCGCCACCGGCGAACAGCAGAGCGTGGCGCTGCTG
GCGCTCGCGCTGAAACAGTACGGAATCCCCGCGCAGTCGTTTACCGCCCTCCAGGCCGGCATCAGGGCTA
AGGGCTTCCCGATGGAGGGGCGTATCTACCGTATAGAGCCCGACGCCGTCGAAAAGACGCTAAACGAGGG
CTCCGTCGCCGTCATCACCGGCTTTCAGGCGATCACCGACAACGGCGACGTCATCACGCTCGGGCGCGGA
GGCTCCGACCTTTCGGCGGTCGCGCTCGCGGCTTCGCTCGGCGCGGACTCCTGCCAGCTGCTCAAGGACG
TCACCGGGATCATGACTGGCGATCCCCGCATCGTGAAGAATCCCAAGAAGCTGTCGCAGCTGGGCTTTGA
CGAGTGCATGGAGATGGCGGTGCAGGGCGCGAAGGTGCTCCAGGCACGCAGCGTCGAGATGGCGGCGCGC
TATGAAATACCGCTTTATGTCGGTTCAAGCTTTGTGGAAGAGGAGGGTACATGGGTAATGAGCAATCCGG
TAACAGAGGGACTTATTATAAAGGCAGTCATACAGGATATGAAGGTGGCGAAGGTGGTGCTTCTCGGGGT
GCCCGATATTCCCGGCATCGCGGCGCGTCTCTTCGCGAACCTCGCGGAGAGGGGCGTCGGCGCGGAGATG
ATCATCCAGAACTATATGCGCGGCGGCGTCAACGATATCGGCTTCCTCGTCAAAAAGACGAGTCTCGAGG
TCGCGAGCCAGGTCTGCCGCGAACTCTGCCGCGAGATAGACGCGCAGGGCGTCTCCTTTGATACGGAGAT
CGCGCGTGTCTCCATCGTCGGCGCGGGCATCGCGAACCACCCCGAGATTCCCTCGAAGATGTTTAACATC
CTCGCCGAGGCGGGAATAAATATTGAGATGATCGCCTCCACGGCGCTGGCTATCACCTGCGTCGTCGGCA
GTTCACGCGCCGACGACGCGGTACGCGAACTGCACGACCATTTCATCGACGAGGTGGCCTTCTAATGAGC
GGCAGGAGAGTGGCGGTGCTCGGAGCGACGGGGCTCGTCGGGCGCGAAATGCTCTACACGCTGGAACAGC
GTAATTTCCCCGTCTCCGAGCTTATCCCGCTCGCCTCGCCTCGCTCCGCGGGCAAAAAGGTCGTCTTCAA
CGGTGAAGAGATAACGGTGCAGGCGGTCGGTGAAGATTCGTTCAAGGGCGTAGACATCGCGCTCTTTTCG
GCGGGAGGCAAGACCTCCAAGCAGTGGGCCCCCGTCGCCGCGGCAAGCGGCGCGGTCGTCATCGACAACA
GCTCCGCCTGGCGCATGGACCCCGAAGTGCCGCTCATCGTTCCCGAGATAAACGCCGCCGACGTCTCAAT
GGCGAAGAACAAGGGGATCATCGCTAACCCTAACTGTTCGACGATACAGGCGGTCGTCGTCCTCTATCCG
CTCCACCAGGCGGCGGGGCTTAAATACATCAACATCAGCACCTATCAGTCGGTCGCCGGTACCGGCAAAG
CGGCGATCGAGTCGCTACGCGACGGCGCGAAGGCGGCGATCAAAGGCGAGGAATATAAGGACGACGTCTA
TCCGCACAGCATCGCCTTCAACCTCCTGCCGCATATCGGGGCGTTCGACGACGAAGGCATCTCCGAGGAG
GAGTGGAAGATGGTCAACGAATCGCGTAAGATCATGCACATACCCGATCTGCGTGTCAGCGGCATCACTG
TGCGCGTTCCCATCTTCCGCTGCCACGGCGAAAGCGTAACGGCGCAGTTTGAGCGTCCTCTCAGCCCCGC
GGAGGCGCGCGAGATACTGAGCAGAGCCCCCGGCGTCGTTGTGCGCGACGATCCGAAAAACGCTGAATAC
CCGCTGCCAGTCGATACGGCGGGCAAAGACGACGTCTGCGTCGGCCGCATCAGACGCGACACCGGCCTCG
ACAACGCGCTCGCGATGTGGGTCGTCGGCGACAACCTGAGAAAGGGCGCGGCGCTCAACGCGGTGCAGAT
CGCGGAAAAGCTGGCTTAAAATTACACGCCGCAGAATTCAGCCATAGTAAACAGAGAGTTCGGAGAGGGG
ATTTTTTCTCTCCGAACTTTTACTTTAAAAAAGAACATGGCTGACAAAGAACGGCGAGAGGTTCGGCGGA
CACTGACATTAGGTTAAACGTACAACAATGGACAGATAAAGATAAATAGCGATTTAGCTTTCAGCCTGTC
GTGGCTAAAGCCGCTGTGTGTCCCTGCCTTGTCGCACCGGCCTCCGAGCCGGTGCCCAGCGGCTTGCCTT
GCTTTTATGCCTTGCCAGACGAGCATAAAACCCCACGACACTAGATTCCGGGTCAAGCCCGGAATGACTG
AATAAAACAAAACTACAATTTATCTCTTTTCCCCTCTCGAAGATAAATCGGCGTTTATACGCACGTCCAG
CTTTCGCTGATGCGTCTGCCCTGCTCCGGTGCATTTTGCTTTGACGTTACCCCTCGGCTGTTATACAATT
ATTCGATGTAACGAAACGGGGTGCTGGAATGAAACTTTCTGAGATAATAGCCAGAATAGAAAAGAGAATA
CCGAAGAGCTGGGCGGAATCGTGGGATAATCCTGGCCTTGCCGTGGGCGACCCACGAGCGGAGATAGACG
GTATCGCCCTCTCGCTTGACGCGACCGCGGATACGGCATCCGCCGCCTCCGCGCTGGGCTGCGGCCTGCT
CGTGACGCACCATCCGCTTATATTTCATCCGCTGAAATCGGTGGTGAACGACAGCTACGTCGGACGGACG
GTCTTCTCCGCGATCCGCGGCGGTGTCGCGATATACTCTGCGCATACCAACTGGGATTCGTCGCCCGAGG
GCGTGAACTTTGTCCTCGCCTTGCTGCTGGGGCTTGAGAATATTGCGCCGCTGTCGCCCTCTGAGTCGGG
CGCGTGGGGGATGGGGGCTATCGGAGAGCTTACCGTTCCCATTAGGCTCGGTGAACTTTCGGATATCCTG
CGCGAGCGGTGGCGTCTCGCCAATTTTACCGTTTACGGCGACGTGGAACGGCTGCTGGGAAGGATCGCGC
TCGGCGGCGGCGCCTGTCAGGAATTCTGGCCCGAGGCGCTCTCCCTGGGAGCGGACTGTTTCATCACCTC
CGATATCGCCTACCACCACCGCCAGGAGGCGCTCGACGCGGGACTGTCTCTCGTGAGCACCGACCACGGC
GAGATGGAACGGGCCTCTTTGCCGGCGCTGCGGACCGTCATCGAATGCGAGACGGGACTTCCCGTCCGGC
TGATAGAGGAAAAGAACGCTCCCTTTACGCACGGGCGCGTATAGCGGAAAATAATCCGGCGACGGCCGGA
AAGTCGTATGTAAATAGAAAGGATGTTTTGTGAGATGGATGACAGAAAGAGGATCTTCAGCGGCATGAGG
CCCACGGGGCGGCTCCATTACGGCCATATGGCGGGGGCGCTCATCAACTGGGTGAAGCTGCAGAACGAAT
ATAACTGCTTCTGGGGCATCGTCGACTGGCACGCGATGATGTCCGACTACGCCGATCCGAGCAAGGTGAA
GGAAAATTGCTATGAGATCCTGCTCGATTGGCTTGCGGTCGGCGTCGACCCCGAAAAGTCTTCGATCTTC
ATCCAGTCGCACGTCAAGCAGCACGCGGAGATCCACCTAGCGCTTTCGATGATCACGCCGCTTGGATGGC
TTCAGCGCTGCCCGACATATAAGGAACAGATACTCAACCTCCAGAACAAAGATCTTTCGACCTATGCCTT
CCTGGGCTATCCAGTGCTGATGGCGGGAGACATCCTGCTCTACAAGTCGTGGGGCGTGCCGGTGGGCGAG
GATCAGAGCGCCCATCTTGAGTTGACGCGCGAGGTCGCGCGCCGCTTCAACAGCTTCTACGGCGATGTAT
TCCCCGAGCCGGAAACGCTGCTGACCCCCGCCGCGAAGATGCCCGGTACCGACGGCCGCAAGATGAGCAA
ATCGTACGGCAACTCTCTGCAGATCGCCGAGGATATGGAGACGATCTGGGGCAAGGTGCGCACGATGAAG
ACCGACCCGGCGCGCGAACGCCGGACCGACAAAGGGACGCCGGAAAAATGCCCCGTCTGGGACGTGCATA
AGTTCTTCAACAGGGATGCGCAGGAGCTCGCGGAGCTCCACGAGGGCTGTCTGAGCGCCGGCATCGGCTG
TGTCGACTGCAAAAAGAAGCTGATGGTGCATCTCGCTGAGATGATGGACCCCATCCAGAAGCGCCGCGCG
GAGCTCGCGAAGCGTCCCGACGACCTCAAACAGATACTTGAGGCGGGAGCGGCGCGTGCGCGCAGGGTTG
CCGAGGGTACGATGGAAGACGTCTATTCGGCGATGAACCTCATACATTAAGGAAGTCCGGTGGAAGAGGA
AAAGATTTTAGAAAATAACGGAGAAAACAGAGCGGCTGGATTTGAGGTCCGTTTGGGCAGCTTTTCCGGG
CCGCTTGATCTGCTCTGCCATCTTGTGGAGTCGCGCGAGATGGACGCGCTGAAGCTCAATCTAACGGAGC
TGGTCACACAGTATATAAACTTTCTCGTGCAGGCTAAGGGGGCCACCCTCAACGAAATGGCGGAATTTTT
CTCCTTTGCGAGCCGCCTGCTGCTGCGTAAGGTACACTCGCTCTTTCCCGGGCAGGAGCCGGAGGAGCCA
GATGACTCACTCCTTGGCGATTATATCGAGACGGAGGAAGAGCTGGAGGCGATTATCCGCAGATACCGGC
CCTTCCGCGCCGCGGCGCGCTGGCTGGCCGCCGCGAAGGAGCGGCGTGAGCGCTGTTTCCTGCGCGTGAC
GGACGAAGAGGATAACTACTATTACGATATCGGCGACCTTGAGACGCTTGCCTCGAAATGGTGGGAGATA
CTGGCCCTCTACGAGGAGCGGACACGCGCCGCCGAGTACGACGAAGATACCATGCTTTGGGATGAGATAC
CAGACGCGGTCCCTGAGGAGCGGCAGATAGAGGAGCGCATGGACGAGCTGCTGCGGATCGTGCGCGGGCG
CAGGCTGTCCCTGCGGGAGCTGCTCTCCGACCGCAACCCTAAAACGCTGATCGTCACCCTGCTGGCGCTG
CTGGAGATGTCGCGTCTCGGTATGGTGCATATAATCCAGACTGAGACACTTGGAGGTGTTGAGATTGCCG
CTGACTGAAGAAAACGAAAATATGGGGCTTCTTGAACGGCAGATAGAGGCGCTGCTCTTCGTCTCGCCGC
AGCCCGTCTCGGCGGCGACGATGGCCGATCACCTGGGCGTCTCTTTAGAGCGTGTGGAGCGCGCCGTCGC
CGCGATAAAAAACAGTTACGCGAAGGGGCGGGGGCTGACGCTGCTGAATCTCGCGGGGGGCTGGCAGATG
GCGACCGCCCCCGACCTCGCCGACACGGTGGAGAGCTTTTCGGCCTACCTCTCAATGCAGCGTATCAGGC
TCTCCCGCGCGGCGCTTGAGACGCTTTCGGTGATCGCCTACAACCAGCCGATCACGATGGCGGAGATCGA
GGAGATACGTTCCGTGCGCTGCGACCGTGTCGTCGAGACGCTGCTGAAGAACGGCCTCATCGACAGGCCG
CGCCGCGAGAATAAGAGAAAATCCCTGCGGCGTTACCGCACGACCAATAAATTCCTGGAAATATTCGGCC
TTTCGAGCATCAGCGCCCTGCCGACGCTCGAGGAGCTGCGCGAGGACTACGAAGACGACGAGGAACTTCC
CTCAGTGGAGGAGGTCCCGACGGAAGAGGGAGAGATGGAGCAGAGTGATGAGTGACGAAAGCGTACGCCT
AAACAGATATCTGGCGATGTGCGGCGCGGGGGCGCGCCGTAAGGTCGAAGAATATATAACTGCGGGACGG
GTAAAGATAAACGGCGTCACAGTAAACGAGCCGGGGCGGCAGGTGTCTCCAAATGACCGCGTGGAGCTTG
ACGGCGCGGCCGTTGCGCCGGTGGAGCAGCGTTATCTTATCTTCCATAAGCCCAAGGGGGTGCTCTGCGC
CGTCGAGGACTCGCGCGAGCGCACCGTGATCGACATCCTGCCGCCTGAGATGGACCGCTTCAGGCTCTTT
CCCGTCGGACGGCTCGACCGTGACAGCGAAGGGCTCATCATCCTTACAAACGACGGTATATTCTCACAGG
AGTTGATCCACCCGCGTAACGGTTTTACAAAAACTTACGAGGTCGAGCTGCGCAAACCGTTGGATGAGGA
GCGCCTCATTCGCTGGAGCAGGGGAGTGCAGGCCGAGGAACATTTCCTTAAACCGATATCGGTGCGCCGT
CTGGCACGCGCGCCGCTCCAATGCTGGTTCGAGGTTGTGCTGGGCGAAGGGATCAAGCGTGAGATACGCC
TGATGGCAAGGGCGCTCGACAACGACGTCCGCCGCCTCTTCCGCCGCAAAATCGGCAAACTCGTTTTGAA
GGAGCTTGCCGTGGGCGAGTTCATCTCCGTAGAGCGTGAAGTCCTCTGGGATTATATTAAAAACGGTAAA
ACCGTATAGTTAAACAAAACGGCATCTTTGCCGTCTCTATCGGTACCGCTTTCCAGAATCATTCGTTAAG
CATCCCTGCGGGCCAGCTCTCGTTTTCTTTTAGGTGTCTCAGCGCGTGCACGATATTGCTCTTAAGCTCC
GGCATCTCTCTTTCGAGCGCGGCGACGATCTCCTTTGTGCTCTTACGCTTCGATTTATCGCCGTAGGGGC
AGCAGGAGCTGATCACCGGCAGCGAGAGCCGCTCCGCCTCCAGCCTTATCTGCCGCTCCTCAATGTAGAC
GAAGGGGCGGATGACGCGCATCCGCGTACGGCTCATATAAAGGTGCGGATGAAAACATTTAAAGCGGCCG
CCGTAAAAGAGGTTCATCAGCACCGTCTCCGCCGCGTCGTCCTTGTGGTGGCCGAGGGCGATGACGCCGC
AGGCGAGCTCCTTCGCCTGATTCGCGAGGATGCCGCGCCTCATGTTCGCGCAGAGGCTGCAGGGAGAGCG
CTCTTCGCGCTCCTTCATGATCTGATATGTGGGGTGTTTTACGATCGTCAGCGGTATGCCGAGGGCAGCC
ATATATTCGGCGAGCCGTTCCGGCTCCATCGCTCCGTTCGACTGGTCTATGAGGCAGGCCCGCAGCGAAA
AACGCACGGGGCTGCGTTTTTTCAATATTGCCAGCGCCAGCGCCAGTAAAAGGCTGTCTTTTCCCCCTGA
AAGCCCGATCAATATGCTGTCATCCGGGCGTATCATGTTATAATCCCTTATGGCTTCCCCCGTGAAGCGT
GATAACTTCTTTGATAAGGGATAGAGTTCCTCAAAATCCTGTTTCAGGGAAAATACCTCCTTTTAGGCTG
GTATAATATAATTTATAATCCTATCACAGATTGCCTCATAATGAGCGGAAAGGATGGCGGCATGAAAAAA
AGTAGGATAATTCTCGCTGATACAAACTCACTCTTTACCGACGCGCTTCGCTTTGTGCTTGGACAGGAAG
TCGATTTTGAGATTGAGACGAGAGACGAGACCGATGCCGACTCCATTCGCAGCATACTCGCAGCCAAACC
GGACGTGATGGTCATCCACCAGCTGCGCCCGGACTCCGGCGTGGTGCAGATACTGCGCGAGGTGAAGCGC
CGCCTGAAGGACATACACATCCTCTTTATCGTGAAAGAGACAACCGCCGAGCTCTTCTCCCTTGCGAGCG
AGAGCTCCAGCGTGGGCATCATGCCTGAGGGCACCAACCTCGCGGAGTTTATGGAGGCGCTTCGCGCCGT
TGCGCGAGGCGAACGCTATATAAGTAAAGAGATACTCTCCGCGGCCCTGCCGCAGGACGATGACGAGTTC
TACGACGACCCGCTGGGCGAGATAACGCCGCGTGAGCGCGAAGTGCTTTACTGGCTCTCCCACGGCCTGA
CGAACAGGGAGATCGCCCAGAGGATGATACTATCGGAGAAGACCGTGAAAAATCATGTCAGCCATATGCT
GAAAAAACTTGATTTGACAGACCGTACGAAGGCGGCCGCGCTTGCATGGAGAGAGGGGCTGCCGCAGATA
GCGGAAGAATTTTTCTCGCTTCCCGCGGTGCAGCCTATGTTAAAATAGTCCGCATATGGTAGTATAGATG
CTGTTGTTTACCGGGGAGGGCAGATTTTGACCGTCCAAAAAAGTTTCTCAATATTTGTAATAATAGTTAT
ATTGTCAATAACGGGAGTATTGTTCTGGAGTATAGACGCCTCTACATTCGCAATGCTAAAAAACGCGGAC
CCGAAGCTTTTGCTCTGTGCAGCGGCTCTTGTCGCTCTAGGCTGGACGCTTGACGCCTGTAAATTTATGA
CGCTCGCGCGTGCCGCCGGAGAAAAACTTTCCTTTAAATCCACGCTTGCCGTCGTCTGGATAAATTACTT
CGGCTGCGCCATCACGCCGATGCAGAGCGGCGGCGGCCCGTTTCAGATATACCTGCTCTATAGAGACGGC
GTCTCAGTTGGAAAATCCGTGGCGATAACGCTGGTACGTACCCTGCAGATACTATTTCTGCTCGCTCTCG
TGGTTCCCTTCTCACTTTTGGCCGACCCGGAAATGCTGCGTAAATATGTATACATGCGCTGGTATGTCTG
TTACGTCGTAATCTTCATCATATTCTGCGCCTTCCTGCTTACCGTCAGCGTGATCCGTCCCCAATGGATA
AAGCACTGGGTCAACGCCATCCTTGTCTGGATTAAGCGTGTCGGCATCCTGAAATCCAAATACCTGCTTC
ACGCCGTACGCTGGGTGAGCCGGGAGATCGACGCCTATAACACAAACATCAAGCTCTTTACCTCCACCGG
CAAGTGGTGGCTCATGCTCTCCATTTTCCTCGCCGTAGTACATCTGATCGTGTATATGTCCATTATGCCC
TGCCTCATCAAGGCAGCCGGTTTCAATGTAAATTACATCCAATGCCTGCTCGCGGAATCCCTGCTGCTCT
TCATGCTCTACTTTGTGCCGACGCCCGGCGCGAGCGGGGCGGCCGAGGGCGGAGCCGTCGCGGTATTCGG
GCTCTTTGTCCCCTGGAGCGTGGCCGGCGTCATGGCCGTCACCTGGCGTCTGCTCTCCGAATATACCGGC
GTCGCGCTTGGGACCTTTATCGTGGTACGGATGCTGGGCTGGTGCGGGGCAAATAAGGTTTTGATCGCGG
AACATGAGGCGATAGAAAATACAGAGGAGTCGGAAAATGAAGATAAATAAAAAGATAAGCTCACTTGCAT
TCAAAGGAAGGGGACTTTTCTGGGGACTCTTTGCCGCCGGGATATTGATATTTCCGGGAGAGTTTAACGC
CGTAAGATTCACCGTCGGACTGTTGCTTGTGGTCGCGGGGCAGATGCTGCGTTTTTGGGCGGCCGGTTTT
ATTCCCAAATATCGTACTGAGGTGATAGGCGCTCCCATATTGATTACCTGGGGGCCTTACAGCTGGGTCA
GAAATCCCCTCTATGCCGGAAACGCCGTGATGGGGCTCGGATGGTCGCTCATGGTAAGCTGGGGTTGGGT
TGGTGCCTTTGTCATCGCCTTCATGCTGCTTTATTCGCTGGTAGTGATACCGGCGGAGGAAGAATTTCTT
GAGGATAAATTCGGCTCCGAATATATCGCCTATAAAAAGACCGTCCCGGCGCTCTTTCCGTGGCCGAGGA
GGGGATTTCCCGCCGCTTCGCGCAATGAAAAGCCCTTTGACGCCAAAAGGGCGCGCGAAGAAGAGATATA
CTCCATCCGTGTGAACATCGTAGTCACGCTGGTGATCGTAGCGAGGCTCTTTTTTCTCTAAGGAATTTTC
GTATCATGTTATCGCCGCATGCTGATTTTTTTTTATTGCCCGAAGGCCGCCGGCGCTTTGCCGGAGGCGG
GCCGGCGGGCATATTCAGTTTTTGGGGAGCTCCGCCGTACCGGCAAAAAAGTATCACTGACAGGTTGACA
TCTCGGAAAAAATCCGTATAATATTCAACGTTGTCGCTGATGCGGTACGATACCAGAAAATGTTGGGCGG
GTAGCTCAGCGGGAGAGCATCTGCCTTACACGCAGAGGGTCGTAGGTTCGAAACCTATCCCGCCCACCAT
ATGACAACAAAGTGGAGCTGTAGCTCAATTGGTTAGAGCGCCGGCCTGTCACGCCGGAGGTCGCGGGTTC
AAGTCCCGTCAGCTCCGCCACTTTAAATATTTTCGCCACTGAGATGGCGGGATAGCTCAGTAGGTAGAGC
AACGGACTGAAAATCCGTGTGTCCCCAGTTCAATTCTGGGTCCCGCCACCATAAGTAACGAGAGTAGAGG
CGGAAGTAGCTCAGGGGTAGAGCACAACCTTGCCAAGGTTGGGGTCGCGGGTCCGAATCCCGTCTTCCGC
TCCAAATTATGTCAGCAGGCATGACGCATCAGAGCAGCAAAGTGGAGCTGTAGCTCAATTGGTTAGAGCG
CCGGCCTGTCACGCCGGAGGTCGCGGGTTCAAGTCCCGTCAGCTCCGCCACTTTAAAGATTCGCCGCTGA
GATGGCGGGATAGCTCAGTAGGTAGAGCAACGGACTGAAAATCCGTGTGTCCCCAGTTCAATTCTGGGTC
CCGCCACCACTAAAAAATAAATATTGAGTAACAATGCGGAAGTAGCTCAGGGGTAGAGCACAACCTTGCC
AAGGTTGGGGTCGCGGGTTCGAATCCCGTCTTCCGCTCCATTTTTTTATCTTCACGCCTACAACCTCTTG
ACGGTTTACCTATGATCATTGTACGGGATATTTTTCATATAGACACAGATGCCACTCAGGCGGAACTTTT
GTCATACTCCTGCTTTTTACGCTTTGCCGCATAACGGCTTGCCGTGATATTATATAGCACTATAAAATAT
ATAGACGGAGGGGCGCTGGCCGCAGCTGCCTCTCTTAACAAAATTGAAAGGGAGATTTTTATGAAACGTA
CGAGATACATCGTTGTGGTAATGCTGCTTATGCTGTCTGTATTCGCCGTCTCCGCGAGCGCGTCGGCGGC
GGAGGAGCGCGACTCCATCGCCGTGACCGGAACCGCCTCCGTTGAGGCTGAACCTGATATGGCATCTGTG
ACGCTCTCCATGACCGAATATGGAAAGAGCGCTGCCTCGACCCGCGCCGCGCTCGCGGAGAGGATAGAGA
GGCTGAGTAAATACATTGCCTCTATTCGCGTGGATTCAAAGGATTTCAAAACGACGGGCTATGAGCTTGC
GCCGAATTATGTGACGGAGCGCGAGAAGCGCGTCCAGAAGGGCTACGCGGCGACCGTATCGTTTGCCGTT
ACGGTGCGGAACCTTGCCGACCTTGGCGCCGTTATCGACGGCAGCGCGGAAAAATGTTCCGCCTCCGTGA
ATAACGTCAGCTTTGGACTGCAAAAGCGTGAGGAGATCGAGCGCGGCCTTCTGAAGTCCGCGGTCGAGGA
CGCCAGAGCGCGCGCCTCTTTAGTCGCCTCAACGGGCGGACGCAGCCTCGGCAGGCTGGTCAACGCGAAC
ATCGGCACCGCCGGCGCCGTGCCACTGGCGCGAAAAAACACCGCAATGAGCTATTCAATGATGGCGGACG
CGGCGATGCCCGCCGCCACGCAGCTTGCCTCCGGAGTGATAAACGTCAGCGTCTCCGTCTCGCTGGTATT
TGAGCTGAAATGAGGGCGCTTTAAGCGGTTAAGTTCCCGTAACAGGCTGGAGTTTCGCGGAAATCACCAC
TGCCGATAAATGGGAAGTATGCGATAGAACAGATAAGCAGGTAACAAAATGGCGGCGGAGATGTATAAAA
TCCGACAGCAGCTCCGCCGCCAATCTATTCAATAGACAGGTTTTGAGAGTATCCAGCCGGGTACTCTCTT
TTTTATTTAATGAATGCCAATTTGAAGGCTTTTTTGCGCCGCCTCTTCCTGCATAGCCTGTCTTAGAAGC
CGTAAAAAAGTATGATGTGTCAAGAATTCTATTGCGCAGGCGGCAAGCACGGCAAGGAAAACCGATGTGA
GAAAAAATGCTTGAGGTTTTTTAAAAATCGAACTTGTCCAATAGTCCGGTTCCTTTTTATTCATAAGCCG
CGATCCATGTATTAAGATTAAACAGATCAGAAAAGTACAAAATTGAGCTAGATAATATAGTGGCCTGTTA
TGGAGATAAAGAGAGACGAATAATTTATCCATTTTAAGTTCAGAATAGGAAAAATATGAATTTATAGTCT
CCCATAAAGATAGCAAAAACGACAAACAAACCACATCCCTTATCATAATAAGATTACTGCGAGATAAAAA
AGCGGTACTCTTAAATACATGTTAATTTAGTGTCAGGCAAATATTTATTTCATAATACTGCGTTGAAGAA
TAAAATAAAATGTGTGATACGTTGACATATAGATTATACAATAGGCAATAAATGCAAATATAAATGAGGT
TAACATAAATATTACTGGCTTATTAAAAAATGGGCTTGTCCAATAGTCTGGTTTCTTTCTGTGGGCAAGG
CGATAACAATGTATTACAACAAAGCAAGAAACAAAGATCCCAAAGTGTGCTAAATAATATAAAGTCTATT
ATGGAGATAAAGATAAACCATATTAGTATCCATTTTACGAGGCGAATACGTAAAAATATCTTTTAATATT
CTTCCAAGTACTGACAAATTAATCACCCCCTAATCGGCCAATTGAGACAGCCGTAACTGACAAAAACGCC
TGCATATGAAAACGTAATGTAGAAAACGGGAAACCGGATCAACTGCTTTATTATATTGACCATATTAATG
GATGTAAAGCCGAAGCCGGATTTTGCGCCGTATGAGCTGGCGCGGCCTTGCCATAAGATAAAAATGGCGG
AGAGATCAGCTCTCCGCCATTTTCGTAGTTTTTATAGAGACCGCGGTATTTTCTCTCAGTAAACCAGCGC
CTTCGGGCCGCGGCCGATGAGGTCCTTTCTTCCCGCCTTTATCAGCGCCTTGCGTACATATTCCCTGTTT
TCCGGCATCCAGTACTGCAGGAGCGCCCGCTGCATCTTTCGCTCCTCGTGATCCTTCGGGACATAGACCT
TCCGCATCGTGAGCGGGTCTATGCCGGTATAATAAATACAGGTGGAGAGCGAACCGGGCGTCGGGGTGAA
GTCCTGCACCTGCTCGGGGCGCAGGCCGCTGTCGCGGATAAACTCCGCGAGTTCCACCGCCTCTTTCAGC
GTCGAGCCGGGATGGGCCGACATGAAATAGGGGACGAGGAACTGCTTCATGCCGAGCCTGGCGTTCATCT
CCGCGTATCTTTTCAAAAATTCTTCGGTCACGGCGCGCGGCGGCTTGCGCATATACTGCAGCACCTCCGC
GCTCACATGTTCTGGGGCCACCTTCAGCTGTCCGCTGATGTGCCAGCGGCAGAGTTCCTCGAGAAATTCG
CCCTTTTTATCCGCGATGATGTAGTCGTAACGAAGCCCCGAGCGGATGAATACCTTTTTGATGCGCGGCA
GAGCGCGTACCTTGCGCAGCAGCGCGATGTAATCGTCGTGGTCCGCGCGCAGCTTTTTGCAGGGCTGCGG
ATAGAGGCAGGACTTTCCCTTGCAGGAGCCGCGCTTGATTGACTCCTGACAGGAGGGGACGGTAAAATTC
GCCGTCGGGCCGCCGATATCGTGGATGTAGCCCTTGAAGCCGGGCATCTTCGTGAGAAGCTCGGCCTCCT
TGATGATCGATTCGTCGCTTCTTCTCTGGATGATGCGTCCCTGGTGGGAGGATATCGCGCAGAAGCCGCA
TTCCCCGAAGCAGCCCCGGTGGCTTGTGATGCTGAACTTTACCTCGTCGAAGGCGGGTACGCCGCCCGCG
GCGTCGTAGTCGGGATGCCAGGCGCGCGCGTAGGGCAGGGCGTATATCCTGTCCATCTCCGCCGTCGAGA
GCGGGCGTGCGGGGCGGTTCTGCACGACGTGCCAGGCCCCCTGGTCCTGAATGAGCCGCTTGCCGCGTAT
GCCGTCGTTCTCGTCGTAGAAGAGCTTGAAGGAGGCGGCGAACTTTGCCTTGTCGGCGCTGACCTCCGCA
AAGGAGCCGAGCGCCACGGCGTCGTTGGCCGCCGCCAAATCGTGCGTCTTCCAGCAGGTGCCCGCGATAT
CCCTGAGCGAGGCGGCCTCTTCACCGTCGGCGAGGCGGCGCGCGATCTCCAGCGAGGCGCTCTCGCCCAT
GCCATATACGAGAAGGTCTGCGCGGCTGTCCGTCAGGATTGAGCGGCGCACGCTGTCGCTCCAGTAGTCG
TAGTGCGCGAAGCGGCGCAGGCTGGCTTCGATGCCGCCGATCACTAGGGGGATGTCGCCCCAGAGCTCGC
GCACCCTGTTGGCGTATACGACGGTGGCCCGGTCCGGCCTGTGTCCCGCCGCGCCGCCCGGAGTATAGTC
GTCGCGGCGGCGTTTTTTGCCGGAGGCCGTGTAGTGGTTCAGCATTGAGTCGAGGTTCCCCGCCGAGAGC
ATGACGCAGAGGCGCGGACGGCCGAGCTCCGCGAAATCCTCCGTGCCGCGCCAGTCCGGCTGGGAGACGA
TGCCGACGCGGAAGCCGTGAGCTTCGAGCCAGCGCGCGATTATCGCGTGGCCGAAGCTGGGGTGGTCGAC
GTAGGCGTCTCCCGTGATGACGAGGACGTCGAGTTCATCCCAGCCGCGCGCCTCCATGTCGGCCCGGCTC
ACGGGAAGGAAGGCGCTCCTCGGCGGGGAGGCCGGAGCCTTTGGCGGCTGCTTCGCGCGGAATTTATTTT
TATTTTCAAGACGGCGTATCGCGCCGTTTTTTTCAGCGGTCATCTCTTTTATCTCCGTTTTTTTTATTTT
TGCGCACAAAAAGAGAGCGGCGCAGCGCCTTATAATTTTACCATCATTGATATATTATAGGTGTCATGAT
AAACGATTATATTGCCGTAGAGGGGATCAGATACGAGATAAGAAGAAACGCGCGAAGAAAGCGGGTCGCT
ATCGGGCTGGACGGCGACAATAACTTTTTTATCGCCGCGCCCGTCCATACGGCGCGCGGGGAGCTCGAGC
GCATCCTGCGGGAACATTCCGCCTCGTTTGTCGATAAGATCGCGAAAAAAAGGCCGCATTCGCTGGCCGT
GGAGCACAAATATGAGGACGGCGAACTCTTCTTTTTTCGTGGGGAACAGTATCCTTTGCGGATAGAACCC
GGCTTTGCCGGCGGCCTGCGGTTTGCCGGAGGGGAATTTTTGAGTGGTTCATTCACTGACAGCGAAATAA
TTCGCCATAATTTCGAGGTTTGGTATGCCCATAGGCTCAGAGAAATGATACAGGCGGAGTTTCCTGCATG
GTGCAAACGTATCGGCGTCGGCCCGAAGAAGGTAGAGCTGAAAAACGTCAGGACGCTGTGGGGCAGCTGC
TCTTCGTCTAAGAGCATCACCTTCAGCATCCGCCTCGCGCTAGTACCGCCCCCCCTGATGGAATATGTGA
TGATACACGAGCTCTGTCACCTGCTGGAGATGAACCATTCCGCGAAATTCTGGGGCCATGTCGGACGCTT
TTGCGGCGGCTACGAGCAGCGGCGGGCCGAGCTCAAACGCGACGGAGGCAAATATAGATGGTGAGGCGTA
TATATTGACTAAAATCGAGAATTTTTCCTATCCTGAGAACTTTATAAAATACCTTGGCACAAGCGGCGGA
CGTTTCTCGATGATACGTCAGGTGCGCAGCACTGGCGGCCTCTGGTTCCGCTACGGCGGGATTCAGGGGG
TCATAGATCCCGGCCCCGGAAGCCTCGCGCATATCTGCGCCGCGCGGCCGGAGCTGGCCGCCGACGAGGC
TGATTTTGTACTGCTCACGCACAAGCACCTCGACCACAGCACCGACGCGAACGTGCTGATCGAGTGCATG
ACACACGGAGGTTTTGACGAGCGGGGGCTGCTCGTTGCGCCGCGGGACGCGCTCGCGGGCGACGACCCTG
TGATCCTGAAATATTCGCAGAAGCGTGTGCCGCGGATAGTGAGCCCCGCCGATGGGCAGCCGGTCGGCCT
TGGACGCGGCGTGACCGCGGAGCCGGTGGCGCACGTCCACCACGGCGTTGAATGTTTCGGCTATATCTTC
CGCCGCGAGGGGCTGAATGATTGGGGGATCATCAGCGACAGCCGTCTGATGCCATATTTTGCAGAGAGGT
ATCAAAGCTGCCGCTTCCTCTCGCTGAACGCCACCTTTCCCAACGCCAAGAGCCGCCTGGACCACATGTC
GATCGAGGAGGCGCGGCAGCTGCTGACGGAGCTGCATCCCCAGGCTGCCGTCCTGACGCATCTGGGAGCG
ATGCTCACCTCGCCCGAGGGGGAACACTTTCTGACGGGGCTCGATACGAAAGAGACTCACATCGTCGCGG
CGGAGGACGGCATGGTCGTAGACCTCGATTCTCTGGCGATATACCGCGAGCGGCGCGGAGAGCCGGCCGC
CGTCAGGTATGAAAAAGAGTGATTAACATAAAACGCAGATTTTTGCATTTTGATTCTATGTTATAAACGC
TGATTTCCTTCGGGTGGGGGAAGAGATAAATTGCGATTTACCAAAGATTTTGGCGCCCTCTTTTGAACAG
AGTCCCGCAAACCGGACAACGCTATAAAAGCTCCCAAGGGTATCAAAAATTTATTCAATAAAGAGACTTC
GATATTGCATCGGAGCCTTTTTCAATTTTATCTGTATCCTGTCGTTATTATAATACCTTATATATTCGTC
TATGGCATCTTTGGCCTCCTCGTAGTTCTCCCATTTTACTCGGTTGACGAGTTCTGATTTAATGTGACTA
AAGAAGTTTTCTGCACATGCATTATCCAAACAATTTCCTTTCCTTGACATTGAGACCTTGAGTCCGTATC
TTTGTGTCAGGTTGAAATATGCATGGCTTGTATATTGAAACCCCTGGTCGCTGTGGAGGATTGGTCCATC
AGCGACCACCTTATTATTATTTTCAAATGCTTTCTTCAATGTATCGGTTACTAACTTAATATTATTATTA
CGACTGATTTGATATCCCTGTATGGAATTATCAAAGAGATCTTTTATCATGGAGAGGAATATATTACCCT
TTTTTGTTCGTATATATGTGATATCAGTAACCAGTTTCTGGTTTGGTCTGTCGGAACGAAATTCTCTGTT
CAGGATATTCTCATAGCTGTGGATATTTCCTGACATCACTTTAAACTTTTTCTTTTTTCTTATTTCCGCT
TGAAGTCCCGCTTTTTTCATAACACGCCTTACCCTCTTATTGTTTACATGAATGCCAATGAAGTTGTTGA
GCCACAGAGTCATTCGCCTGTACCCATAAGTGTTTTTGTTGATATTCTGTCCCGTTCTTATTGCTTCTAT
GAGAGGACCGTCTTTATCTTTCATTCCACGCCGCTTTAGCCAACTGTAGTATGCGGAGCGTGATACGGAC
AAAAATCTACACATTCCACAGACAGAATGTTTTGTTGAAAATTCAAAAATGATCCTGTATTTAATATTTC
TTTCTATCACCACCTTTGCAGCTCTAAGGCTTTTTTTAATACGTCGACCTGCATTTCCAGCTCTTTAATC
TTTTCTATGCTATTTGTAACTTCCAATTTCTTATCTGGACAGTCTTGTTTTGAACTAGAAATATCCCCTT
GTTCGATAAATTCCTTACACCATCGTCTTAAAAGAGAGGGACTTGAAATGTTAAAAGATGAGGTAACATC
TACCATAGTACGTCCCTCTTCTAAATGAGCCGAAACAGCTTCAAGTTTTACAGCCTTGCTGTAGGTTCTT
TTTTTCCTTGTATCATCCAGTAAGTCCTTCTGTCCGCTCTTATATAAAGATATCCATGTTTTAACAGAAT
CAGGACTAACACCAAGTTCTTCAGCAATCCGCCTTCGTGGAATTCCCTGTTTGTGCATCTCAATTGCTCT
TATTCTTTCTTCTGTTTTACGTTTACGCATAGAAGATCCCCCTTTATATGTATTTAGTTTTATTATAATC
CAGGGGCTTTATTTGGCTGTCCGATTTTCGGGATGCTGTTCATTTGAGGGAGCTCCCCGCGAAGCGGGGT
GAGGGAGAGTTGACCTTAGGTTCTCCCGTGGCCTTTGCCGCGGGCTCTGTATGGCGCGGGAACCGCGCCA
TACAGAGCAACACTCCTTCCGTCTCGCCGCAAAAGCGGCGGCGATCCACCTTCCTCATAGAGGAAGGCTT
TAAGAAAAAACTTCCGTTTATCATCGATAGGGTAAAAGCTAAACAGCAATTTATCTGTTTTCCCACCCGA
AGGAAATCGGCGTTTAGAAGTGCGAGTTGCTAAATAAAATGGTGGTTCCGATACCGGAGCCGTATTAGCA
TACGGCGAGGATTCGGAACCACCGTTTTATGACGCAAATCGTGCTTATAAACGCCGATTTAGCTTTTGAC
CCGCGTATGCCATATCAGACTTGCGCCGCTGATATTTCTGTGATATCATCCCTTCACGAAGGACAGAGAG
ATTAAGGAGAATGTTTATGCCCATTTGCCGTTTTTACAGCATAAATACGAATATAAAGGGATGGTGGCGC
GGCTTTTAGCTGCTCCACGGTTGCTTCGTGTAAATTCGAGGGACCTGGAGAGACATCCGGGTCTCTTTTG
TTTTTTGAAGAAAACGAAAGAGGTTGGAAGAGAGCCTCTTTCGTTTTTTATAGAGAAGAGAAATCAGATA
AGAGAAGATCAGGAGGAGTTTTATCATGAGAGAAGAGATAATGGCGGGTTTTCCCAACGGCGCGATGTAT
GGAAGTTTCGGCGGCTCTTATATTCCCAGGGAGCTGGAGCCGGTGATGGCGGAGATCGCGCGCGAATATG
AGCGATGCCGCGCGGACGGCACCTTCAAAGAGGAGTACCTGCGTCTGCTGAAGGAATATGTCGGCCGTCC
CTCGGCGCTCACCGAATGCCTCAACCTCTCGAAAGAGACGGGAGGCGTGCGTATCTTTCTCAAACGCGAG
GACTTGAATCACACGGGAGCGCATAAGATAAATAACTGCATCGGACAGGCGCTGCTTGCCAGACGTATGG
GCAAGAAGAGGCTCATCGCGGAGACGGGGGCGGGGATGCACGGCGTCGCCACGGCGACGGTCGCCGCCCT
TATGGGCATGGAATGCGACATCTATATGGGAGCGGTGGATATCGCGCGCCAGGCGCCGAATGTGCTGCGT
ATGAAGGCGCTCGGCGCGAACGTGGTGTCGGTGGAGGATGGCCAAAAGACGCTTAAGGAGGCGGTAGACG
CCGCGCTTGCCGCGCTCTGCGCCGACACCTCGCTCTTTTATCTCATCGGCTCGGCGGTCGGGCCCCACCC
TTACCCGACGATGGTGCAGGATTTTCAGCGCATAATCGGCGACGAGGCCCGCGCGCAGATGCTTGAGCGC
GAAGGCCGCCTGCCGGACGCCGTCGTCGCCTGTGTCGGCGGCGGCAGCAACGCTATCGGCGCCTTCACGG
CCTTTATCGGCGATAAGGATGTGCGCCTTATAGGAGTGGAACCCGCGGGACGCGGCCTCACGTACGGCGG
CCACGCGGCGACCCTCACGATGGGTGAGCCCGGCGTTCTCCACGGGTTCAGAAGTTATCTGCTCACCGAC
GGAGCGGGCGAGCCCGCCGAGGTCTATTCGATCGCGGCGGGGCTGGATTATCCCTCGGTTGGGCCGGCGC
ACGCCGACCTCAAGGTGAGCGGCCGCGGGGAGTATATCTGCGCCGGCGACGAAGAGGCGCTCGAGGCCTT
CAAACTGCTCTGCCGCACTGAGGGGATCATCCCCGCGCTGGAGAGCTCTCACGCCCTTGCCGGCGCGATG
AGGACGGCGAAGGAGATGAAGCCCGGCGATATCGTGATCGTGAACCTTTCCGGGCGCGGCGACAAGGATA
TGGAGACGATCGCGAAGCTCGGCATTATCGAATGACGGGCAAATAGAAATAGAGGGAAACGATGCGGAGT
GGTTATCTCTTATACCTCCGCATCGTTTATAGCTCCGCAGCGTGCCTGCCGGGTACAGTACGGCGGAAGC
CGCAGAAAGCCAGAGGCCTCTGCGTGAAGAGCCGTACCAAGAACCGCGGCGGAACGATGAGGGGGCTTAC
ATCCTGCACATTTCGAGGGAGTCTTTCACTCCGAGCTGGGCGAGATGTTTTTGCAGCCAGGGGAAGTCCT
GAGATAATTTTTTATGGAAGATGTCGGCGAATTCACCGAATCTTCCGCTCCGCAGCAGGTTGAGGCTCTC
TTTTGAGAGGTATTTTGACCTCTCTCCGCCTCCTAGGTCATGCGAATGTGAGAGCAGCGGGAAGGTCCAG
GCGGACAATTCATATAAATTGGCGTAGACCGTCCTGACATACGCGAGGCGGCTTTTTTCGCTGATGAAAT
TTAGACATGCAGGGAGGATGTTGGAGGGTCTTTTGTTCTCCAATAACCCCTCCAGCCTTTGTATAAAGGC
GTACCTGTCGGCGGGTTCTGCGTTTGCCAGGGTATCGCGCATCACTTCACCGCATGTCAGGCAGACGAGA
TGCAGCCCCTGCAAAGAGAGCGACATGTTACGCATTATTTCGGGAGATAACTTTTCCCCTTTCAGCGGCT
CTTCATTCATTGCTGAGACCTGCGTCCCCCTGCCGTTATAAGTTTTGGTGACGGAGATCTCGTTAAGCAG
CCTTATCGTGCGGCGCATCGTCATCACCGATACGCCGTAATTTTGCGCCAGCGCCGACGCGGAGGGCAGG
AAGGAGCCCTCCGGATATATCCCCTCGTTGATTTTTTGTATCAGACTGGCGGCGGCGGTATAACATTTCT
GTGTTCTGATCCGCCAGATCTCCCACTGAAAGGGGATCTGCGGCGGCAGACCGGCGGCTTCGCCAAGTGA
ATACGCCTCTGCGTTTGAAGCTAAAATGATCCGGCTGTAGCATTCATAAAATATTACCGCTATGTTACGG
GTATCTCCGCTCTTTATGCAGGAGATTATCCGCAAGAGGCCGGCTCTGAGAAAATCTGAGTCAGACGTCA
CCCTGGACCCGCTGCCCCAGAGATATGGAAAACGTATATAGCGTACAGTGTCCCAGAACAGGTTGAGGAG
CAGGTCGTTTTTTATCGGACGGAGTATCGTCCAGAAGGAGACGGTGAGCAGCCATAATGGGTCAGCCTCT
TTTCTTGATACGCAGTCCTCTAAAAAGACGATATCGTCTTTGCCCATCATCCTGATCCCGGCGTTCATAA
ACCTCTGCCAGATAAACTCAACGGAGCCGTAAAGGTCTGAAAATCCCGCCTTTCTCGCGAGGAGATAATC
CTTCAAGAGTGGGTTTTTCTTATGACCGGCGTCATAGATTACCTTTGCCCTGCGTCCGGGAGAGAGCGAA
ATATAGCCTTCGTTGCGTATTTTCAGAAGCGCTTTACGGACGGTCTGCGGCGAGCAGGCAAACTGCCGTC
CGGTAGTACCTGCCGAAGGCAAAGATTCATATAGGTTATAGCAGCCAAAGGTTATCCTTGACTTGAAGTA
TTCATAAATAAGATAGCCTCGGCTTTGCATCGAAGGCCAGCCTCCCGTCTTCGTATCTACATCATAATGA
TATTATTTTTTATTCGTAAATTCTACATAAATTGTTGCTTTTCTATAATTTTTTGGTATATTTATAACAT
ATATATACATGAACAAGGTTGTTCCTTTGATGTCCCAAGATGAACTTAGCCCGTACCGTTGAAGCATGCT
GCAATTGGCGGAGATTGTCTGGAATATCTATATTTAAGTTTCCGTATTTTTCGGGAAAGAGGGCTTCTTA
TGAAATTGGGCAGTAATATGGCTGGCCGCACAGGCATATGGATGAGTGTGATATGTCTGCTGTCGGTCGT
TCTTGTCGCGGTAAGCGTCTCTTCGATGTACGGCATCAAAGAGCGGACGACCATCATCTATAAACATTCC
TACGTGGTTTCCAATACCGCGAAAGATATGCTCTCCCGTCTCTCAGGGGTACAGAATTACTCAAAGAAGC
TGCTGACCGAAAGGTTTAAGAGCAGGGACGACGCCGAGCGCTACCTGCTCTCAAATGCTGAGATAAGCCG
CAGGCAGGTGCAGGTGATTGCCGAGCGTTACCTCGGAGCTAAAGCGGACACAAAAAAACTCGCCTCCGAC
TATGAAAAGTTGGTTGCGGCGCGTTTGAAGACAGTAGATTTTGCCCTTGATCATAACGACGGTGATACAG
TAAGGTACCTAGAAGAGAACATAGATTTTCTGTATGATGAGGTCTTTAAGGATCTCGACACTATTCTGGC
CTTTGCCGACAATAATGTGAGACGGCTGGAGCATGAGTCGACGGTTACCTTCAACGCGGCGACGCTGATG
CTTGCTTTGCTTATCCTGATATTGGTGTGTTTTTCATTTTTCAGCTACCGGCTTCAGCGGAAACGCGGCA
TGGAGGTGGCCTACAGGCAGAGGCTATTTGATCTGATCTCTCTGAGCGTGGACGACGTCTTTCTCATCTG
CGAGAGGGATAAGATGGAGTATGTCAGCGAAAACTGTGAGCGGGTGCTGGGTTTTCCTTCGGAGGCCCTC
TCAGTCACCGGAGGCGCCTTCTTTTCTATGTCCGGCGCGGACGATGGTACGAAAGACGATGAATTGGAGT
CTCTTCTGCGTGAGATCAGGGAGGGGACTCTGACGAAGGCGGCGGAGCATGACTTCATTCTCGGCGGGCG
GGATTCCATGCAGAAAAGATATATAAACATTAAGGTGCTTCCTACCATGGGAAACGACGGGGTCTCGCGC
TACGTCGCCGTCATCTCCGATGAGACGAGGGAGAGAGCGGCGCAGCAGACGCTGAGGGACGCTCTTGTCG
GCGCGCAGCGGGCCAACGCGGCGAAGCGTGATTTCCTTTCACGGATGAGCCATGAGATCCGTACGCCGAT
GAACGCGATAATCGGTATGGCGACGATCGCCGCGGCGCATATCTCGGAACGTGACCGCGTGGAGGATTGT
CTCAGGAAGATCGGCTTTTCGTCGAAGCATCTTTTGTCGCTTATCAACGATGTGCTGGATATCTCAAAGA
TTGAGGACGGCAAGCTGACGATAACTAAGGAGCCATTTGAACTGCGGCAGCTTACGGACTCTGTCTCCTC
TATAATATGCCAGCAGGCGCGCGACAAAGGTATCGGCTTTGAGGTGCGGCTGAATGGCGTCGATGAAGAG
ATGGTCGTCGGCGACTGCATGAGGCTCAATCAGATATTGCTGAACCTGCTTTCCAACGCCGTAAAATTTA
CCCCCAGCGGCGGCCGCATCAGCCTTGACATAAAACAGATACCGCAGAAAAACGGCGGCGTGCGCATGGA
TTTTACCGTCAGCGATACGGGGATCGGGATGAGCGAGGAATTTTTGAAGAGGCTCTACCTGCCCTTTGAA
CAGGCCGACAGTACGATATCGCAAAAATATGGCGGCACGGGGCTGGGTATGTCGATCACGAAAAACCTCG
TCTCGCTGATGGACGGCACGATTCAGGTCAGGAGCGAGATCGGCAAGGGCACCTCCTTTACCGTCGAACT
TCCGCTGGCGCTGCCCGGCGGCTGCTCATCTCTGTTAAGGCCGCCAGCATCCGTCGAATCGCTAAACGTC
CTCATTGTGGATGATGACCTGAATACATGTGAACACGCGAAGATACTTCTGGAACGGATGAAAATTGCCG
CTAAGTGGGTGCAGAGCGGGGAAGATGCCGTAAAGACGGTTCGGTCTGCACATGAGACGGGAGAGGATTT
CGACGTCTGTTTTATAGATTGGCAGATGCCAGAAATGGACGGTATCGAAACTACAAGAAATATCAGGCGG
ATCGTCGGGCCCGATACCCTCATAATTATAATAACCGCCTATGACTGGAGCTGCATAGAGCAGGAGGCCA
GAGAGGCTGGAGCGGACGCCTTCTTAGCCAAGCCATTCTTTCAGTCTTCCATGTATAACACCCTGATGGC
TGTCCGCGGGCACCGGCACGGAAAGATTGATGAGAGCACGGCGGCTGGGCGGCAGAAATTTGACGGCGTG
CACATACTGCTTGCCGAGGATAACGAACTCAACTGCGAAATCGCCGTAGAGATGTTCAAACTTATCGGCG
TCACGGTGGACTGCGCCGGAGACGGCCAGAGGTGCGTGGAATCTTTCATGGCCGAAAAGAGCGGCACCTA
CGACGCCATCTTCATGGATATCCAGATGCCGGTGATGGATGGCTACAGCGCCGCGAAGACGATAAGGGGC
TCAATGCACCCGGAGGCGAAGACGATGCCGATAATCGCGATGACCGCCAACGCCTTCAGCGAAGACGTCT
CCGCCGCGCTTGCGGCCGGCATGAACGGCCATATCGCCAAACCTATCGATCTGGATATCCTGGTCATGAT
GCTAAATAAGTATGTGAAAAAAATGGATGACGACCGCCCTGACAAAAACGAAGCATAATAGATAACGGCG
TAGTTTTTTCTTTGGGCGGTCCTGTGGGGCCGTCCATTTTTTGTGTGGACCGCTGATGCCGGCAGGCTTT
GCTGTGTGTATAATAAATAGGCTTAGATATGTAATTTAATTAAGCTGTTTAAAATTATTAAAAAGGGGAT
GTCTCATTGAAAAAGATATTGATTTTAACTCTCTTTTGCCTGCTCGCCGCGTTGCCCTCATACGCCGGTC
CGCGGTATGTCGAGGGAGAGGCGATCGCGGCGATAAAGATGGCGCCAGCCGGAAACGTGGCCGCGGGCGT
CATGTCGGCAAAAAACTCCGCCGCGGCGTCTGCCTCATCGGCCGCCGTGGAGTCCGGAGCCGAGCTTATC
CAGGTATTCAGCCCGATAGCCGCCGGAGAGGTACAGGCCGCCGCATCCGCAAAGAGGGCATCCTCCTCAG
GATCGGAGCTGCTTGCCTTGGCCCATTTCAGGGGCGCGGCAGGGGAGACGACGGCGCAGCTGATCGCAAG
GCTGAAGGAAAATCCCAACGTCGTCTCGGCGATGCCGAATTATATGATGCCCGTCAGCTCCGTAAAACCC
AACGACCCGATGTGGAAAGAGCAGTGGGGTTCTGAAAGGATAAAACTGCCCGAGGTGTGGGAGCATGGGG
TCGGTTCCCAAGAGGTCGTCGCCGTCGTCTTTGACACAGGCGTCATCTACGACCATGAGGACCTTAAAGA
CAATATGTTCGTCTTCGATGAGAAACTGCTGAACGGTATAAAAAATAACGGCGTTTCGCTGGATGTCGGT
GAATTTAAAGGCAGCCACGGGGTCTGGTGCCACAGCAGAGGCCTATATGCAGATAAAGAGGGGCTGATCC
ATGACGACGGCTTCTTCCCTGCGGTCCCCGTCGGCCCCGGCGGCACGGAGGGAGCCGCCTCCGCGGACAT
AGACTGCGGCGACGTTGGCAGAATGCGCATCGTCGGCGACGTTAACGGCCACGGCACGCATGTCGCGGGG
ATCGTCGGCGCCGTCGGCGGCAACGGTATCGGCGTCGCCGGCACCAACTGGCATGTTAAGCTGATGGCCG
CCAACGTGTTTTCCATGTATCGCGATGGGGATGATAATTATGGGGTGACGGCGCTGGTCAGCGACCAGAT
GCGGGCTATCGACTTCATCGTCGCCGCGAAGAGGGCGGGCGCGAACATCCGCGTCGCAAACATGTCGATC
GGCATGTGGGCGGGGCCGGAGGAAGAGGAGCTCTCCCCCTACGGGGCAAAGGTAAAGCAGCTGAGCGACG
CGGGGATAATCATCTGCGCGGCGGCGGGCAACGAGGGGCAGAATATCGACGATCCGCAGGATACCAAAGA
CTTTGATTACCGGGGAAAACTCTCTTACCCGGCCTGTTTCAAAGTGGAAAACATGATCTCCGTCGGGGCC
TCTACGAGCGGCGACGGATGCGCCGTTTACTCAAACTACAGCTCCTCCGGCAAGTGGGTGGACATATTCG
CTCCCGGCGACAATATACTGAGCACCTGCCGCAGGAGCTGGATCGTCAATCCAAGCAGCGATGTAGACAC
CTTCGATCCCAGCGGTTATGTCTCCATCAGCGGCACCTCGATGGCCTCGCCGTATGTGGCGGGCGCGGCG
GCGCTGCTCTGTTCGTTATATCCCGATAAGAGCGCGGCGGAGATCAGGTCGATGCTGCTGAACGGCGCGG
AGCACGGTCTGCTTGCGGAGGGGTATTCAAAATATGGTATGCTGAACGTCCTCGGCGCCTATAACTACGG
ACAGCCGTCAAGCGGCGGTTCCAGCGGTGGCGGCTGCGCCGCCGGCTTTGGAGCGTTGGCTCTGATTGGC
GCGGCTCTGCTGCCATTTATCCGCCGCGCGGGAAGGAAATAAAGGATGGTGAACGGTTTGCCGAAGATGA
TGTCGCTGATTATAATGTCGGCGCTGCTGCTCGGCGCGGCCTCCGCTGCCTGCGCCTGCGCGCCGCAGAT
TCAGAAGGGTACCGAAAAAGGGGCCACAGCCGTCAAGGGAGACGCTCTGGTGCTTGTGCGCCTTCCGGAT
GAGGTACGCGCCTCCAGCGATAGGAACGTCTTATTTGCCGCGCTCTGCGGCGAGATAGCGAAGGCCGCCG
GAGCCGAGGTGGTCTACGTTTCTCCGATTTACGAGGACTCACTGAGCGGCACGGCACATTTTAAGTCTTC
GCTGGAAACGGCGGAGATTATCGAACGGCTGAAAAAGGACAAGCGCGTCATCGGCGTCTCGCCGAATCAC
ATCATCCGAATATCGTCCCAGTCAAAGGTGCGGTGATCCATAGAGCGATAAAAAAAGGAGAGCTTTGCCG
TCCGGCGAAGCTCTCCTCTGTCTGTAACCTATCTGTAAAAGGTCTTTTGGATTACATCTTCTTTGACATG
TCGGAGCAGCCGCGGCCAAGCATGATAAGACTCATGCCGCTGAAGATCAGGTTTATGCCGAGGATGATCC
CGATCACCGCCGCGCCTGTGAAAACGTTCTGCCACATCATGAAGGCGAGGATGATTCCGAGAATGCCGGA
AAGCATGATCCACAACGAACCGCCGATAGACTTTACGCGGAAGTATTCGACGATCTTCGTCACCCCGTCT
ATCAGGAAATAGGCCGCGAGCAGTATGCTGAGGGTCATCACCCCCGCGACCGGATGGATGAGGAAGATGA
CGCCCGCGGCGATAGAGATAAAGGCCATAAATGCCTGCTGCCAGGGGCTGTCTCCGATACGGAGGGCCGA
GTAGGCGCCGAAGGCGTTGCCGAAGCCGACCGCCAGCAGGAAGAAGCCCACCATCGTCTCTATCGCGAAA
GAGGCGAGCATCGGCATCGCGAGCGAGAGAAAACCGATGACGAGCATGATACCGCCGACCCAATAGAACC
TCTTTTTACTCTTAGCGAGATCATCTTTTGAAAAATTACCTGTAAATAACATAACTTGAACCTCCCTGTT
TTTTAACGGACCCACGGCGGTGATAAACCGCCCTTATTTTGTGATATACAGTATAACATAATGGTTGAAA
GGGTAACGTATAAGCGCTTAAAAAGCGGTTTTGTGATATTCTTTTAGAAAATATATTATGAAGGAGCGGA
CGACCGATGGGAGATAAATCTGTGCGGCTGCTTGTGAGTGCCTGCCTTCTGGGGATGAACTGCCGCTATT
GCGGCGGCGGCTGCGAGGATGGGCGCGTCGTTGCTTTGCTGGAAGAGTGCTGGCTGGTACCGGTCTGTCC
CGAACAGCTCGGCGGGCTGCCGACGCCGCGTGCGCCCAACGAGATACTGAACGGGCGCGTGGTCGAGTCT
GACGGGCGGGACAATACTGAGGCCTTTGAGAGGGGAGCGCAGGAGGCGCTGCGCGCGGCGAAGCTCCTCG
GCTGTGATTTCGCCCTGCTCAAAGAGCGCAGCCCCTCCTGCGGCTCGAATATGATATACGACGGCAGTTT
TACCGGCAGGCAGGTACACGGCGCGGGCGTCACGGCGCGGCTGCTTGCCGCGCATGGAATAAGGGTGTTC
AGCGAGGAACATATCGAAGACTTGAGGGGGGCGTTGAATTGGTACAGGCGGGTATTCTGGTAGTACGTAA
AGACGAGCTGGAACATAAACGGTGGAGCGGCGGAATCACAACCCAGCTGGCGATATGGCCCGAGGGAGCG
GATTACGGCGCGAGAAAATTTGACTGGCGCATCAGCTCGGCGGTCGTTGAGGATGAGGAATCGGTATTTA
CGCCGCTTCCCGGGATACACCGGCACCTGATGCTGCTTGAGGGCGGCATCGAGCTTACGCACGAGGGGAT
CGGCAGCCGCGTGATGATACCGCTCGCCGATACGGAGGAATTCGAGGGCGAATGGAAGACGAAATCTTCC
GGCAGGTGTGTTGACTTCAATCTTATGACGGTCAAAGGTTACGGCGGAAAGATGGAATCTGTCGCCGCTA
ATAAAAAGATAAAACTGCCCATGCCACAGGAGCTGCGCTGCTGGTACGGCCTATACGCGATCGCGGACGG
CGTCGCCGCCGAGGTGGAAAAGGATGGCCGTTTCGCGCGGGTGACGCTCGAGCGGGGAGACTTTATTCTC
ATCACGTATCTTCCCGCGCCCGGCGAGGAGATCTCGCTGACGCTGGGCTCCGACGCGGCGGTTCCCGCCG
TGAGCGCCGCCGTCTGGCAGGAGAGCTGATTGCTGCCGCCGGAGGTCGGCCTCTGCCGCATAGAAAAACT
CCAGTTCGCGCCGGAATCACGCTGGGAGGAGGCCGTCGTCGTCGAGCCCGGCGGCTTAATGACGGAACTT
TCGGCGTGGCTGGACTCTCTTCGCGGCGGGCGGCTGGGCTTTGAGGCCTTCTTCGGTATGCCGTATGACG
GCGGCCGTCTTTCGGCCTTTATCGGTATGCGGCTGGAAATTTCGGATGAAATCAGGTCACTGATCGCTGA
TGCGGCGAAGTTCTTTCCTGCGTGGCGGCCGGTATCCGTCGGCGGCCTCCTGGCCGAAACGGAACGAAGG
CTGGGGCTGCGCCTCTTTGCCGGGGAACCGGCCTTTATGGAGCTGGGGCTGATAAACCGCTGGAAATCCT
TCGGCGGGCTTACCTTCTGGCGTAGGGGCGAAGGATATCCCTCCGGGAAGTTCACGGAGGCGCTCGCCGC
CGCGCCGCGTTATCTTGGAAATTTGCCCGCGCCGCCCGCGATAGAGACGGCATATTCCGCGCCCGTTCCC
CACTGGTTTGGAGTCTCTGTCGCCTCCCCGTCCGCGGAGGGCGGCTATCTTCTCGATATGAAGGCGGCGG
CCGCCTATCTTGAGGCCGCCGCGCTCATTTAACGGTAATTCTTTATTACCTCTCGCAGAGTCCCCGGAAA
AAGGAGAAGAGCGCCGAGGCGGCCAGCGCCGCCGTGCGGTGGTCTTCGTCGAGAAGCGGCGAGACCTCCA
TAATGTCGAGGTACTTTACCTTAACGCTGCGCCCGGCGAGATAGGCGATCTTATCCAGCTCCGGGGCCTT
GAGGCCGCTGGGGTTGCTCGCCGAGGCTCCGGGAGCCTCGGTGCTGCGCACCGCGTCGATGTCGAGAGAT
ACGGCGATCGCCCGGTTATTTTTCCCGGCGGCGTTCAGCGCCTGGAGGAAAAATTCCATCACCCTCTCCG
AGACCTCGCGCAGGGTTATCACATGGCCGCCCTGCTCAAGCACCCAGTTGTAGTAATAGGGCGAGTTATA
CTGCTCCTGGATGCCGAATTCTACGAAGGCCTCGCCGCAGAGCGCCCTGTCCGGCAGCTGTGTCAGCGCG
CGGTAAAATGAGGTGCCGCTGTTGATGCCATTTTCGTCGCTGCGCACGTCAAGGTGGGCGTCGACGTTTA
TCAGCCCCATGCCGTCGCGTCCGATCTTCGCGCCCTTTACGAGCCCCGCCACTCCGGGATATGTGAGGTC
GTGGCCGCCGCCCAGAACTATCGGCAGGCCGCCGCGCGCGACGATCTCCGCGACCGCCTCGGTCTCCGCC
GCGTGGACCTCCGCGAGCGTCAGCTCTTTCGTGCTGACGTTGCCGACGTCGACGATCCGCAGGCGGTGAA
AGTCGCCGCTGAAACCCGGCGTCAGACGGTAGAGCCGCCGCCTGATATCGTCCGGCCCTCCGGCCGCCCC
AGCGCGTCCCTTGTTCGCCGTTATGCCGCGGTCTTCGGGGACGCCGATGATTGCGACAGTCCCCTCCGTT
ACGTCCTCTATCTTTTCGCGGGTGATGAGCTCGCCCAAGCGGCGGTCCTTAGGATCGTTCCTGCTGTAAA
AAAGGCCTCTGTCCGCCGCGTCTATTTTATATTTCATAATTAAACTGCCTCCTTAGAGTGGCCTAACGCC
CAGATAATTTTATCCTCCGTCGCTCAAGTACACAAGCCGCCGCGTTATAATAACGTCAAACCAAAGTTTC
AGTTAACGTAAAATAACGCAGCGGCGGCCTTGATTCAGGCAAGAGACCGAAATAAAACGGCTCTCATGCG
TGGGGCGTTCAGGGAAATTTTATTATCGGTCTTTCAGCGCGGCCCGCCGCCGATCCTTTCAAGCGCCCAG
GCGGCGGCTTCGCGGACTATCGGTTCACCGCGCTCTATCGCGGTCTTCAGCGCCGGTATATAACCGGCGT
CGTTCGTGTTGCCGATGGCGATGGCGGCGTTGCGGCGAAAGACCTCGGGTTTGCGGATATAGTTATACAT
TATCGGCCTTACGACCCTTTCGTAGTAGGCGTCGTCCATGAACAATATCTTTTCAAGGTCGAACTCCCTT
TTCAGCAGCTCCAAAAACGGGTCTTTCTCCGCCGCCCCCCTCATGACCGGTATGTTGCGCGGGCAGGCGG
TCTGGCAGCGGTCGCAGCCATGGATGAGGGTGCCGTTTGCCTCCATGATGTCGGCGGGCACGGCGCTGTC
CCGCATGTGGCTGTAGAGCAGGCACCTCTGAGGGGCCAGCTTGCCTGGCGCGTAGAGCGCGCCGGTAGGG
CAGGCCTCCACACACTTACGGCAGCCAGACGGACAGTCGCACCTTACGGTAGGGGCGTCGTATTCCAGCT
CGGCCTCGGTCAGGTATGTGTAGAGGATTACAAAAGAACCGCAGTCCTCGGCGTAGGCGAAGTTGTTGCG
CCCGTAGGTGGTGACGCCGGCCCGCGCGCAGCAGAGCCGCTGCGGCAGCTCTTTGTCGCCGTCGTACACG
CGGCATCCCAGCGAGGTGAGATAGTCGTGCAGCGCTCGCGCGCGCAGCCCGCAGATGGAGTCCGGCAGGG
GGACATAGGCGCGGCTGAGATAGGCGCGGGCGACACTTGCCGTCAGCTCCTCCGGATAGGCTAACCTTGA
ATAGTCGTAAACGGCGCATACAATGGATTTAGCTCCGGGCATGATGCCGCGCGGACGTACTCCTTCGATG
AGATAGGATCTCTCCGGGTCTTCGCTGCGGTCTGGATTGATCCATGGACGATATCCAGGGCGGTCATGAA
GCTCGGCCTCGTATTCTGGAAAGTCGTCGGCTGTCGTTATTCCCACCTTTGCGAAACCAAGTTCCAGCGC
GCGGCGTTTGATCTTTGAAGTTAAAAGTTTTTTATCCATGCTGGCTCCTCCTGATAAGACCGGTATTTTT
ATTTTTTAGCATCCAACGGCGTCATGCGCACCCGGCCCTTCTATACTAACAGTGTTGATAACAGGAATCA
AATTGAACGATTTGAATTGTTAATTCAAAAATATTGAATTACTAAGACATGGCGAAGGCGGCGCAAGGCG
CAGAAGATATATTCAAGCCCCAAGACTGGCGGTGAGGTCCGACTGCGATTTTGCCCTCACCGCTTTCAGA
GTAGGGGGACGGGCGCTATAATATCGTCAGAGACAATGACTATCGAGAGAAGAGTGATCTGATTGAAGTC
CATCAACGCGGCGGACTTTGAGCCGGAGGTCCGCAATGCCTCCGCCGTGAAGCCGGTGATACTTGATATA
TGGGACCCGGGCTGACCTCCCTGTCTGGCGCTCGCGCCTAAATTCGCGGCGCTGGGCGAAAGATACGGGG
ACCGTATCATATTTCTCAAGATGAACAGGGCGGAGAACCGGGAGATAATGAAGACGCTGGCTCTGCGCGG
CGTTCCGACAATCATCTTTATGAGCGGAGGCACTGAAATATGCGGCCGCCTCACGGGCGACGCCGAAGCC
ACCGCGGAGAATATCGAGGCGGCGATAACGAAGATCCTGGCCGTTTAGACTATGAGGACTAAAGAGATAT
GGAGGTTTGAATGATGAGGAAATTGATTGTTTTAGCGGCGCTGTTTCTGCTTTACGCCCTCCCCGCATCC
GCCGCCGCGCCGTTTCATATCGGCGTCGTTACGGGAACGGTCTCGCAGGGAGAGGATAATGTCCGCGGTG
CGGAAAAGCTCATCTCGATGTACGGCGACGCCTCCAAGGGCGGCATGATAAAGCATGTCACCTACCCGGA
CAACTTCGGCGCGGAGATGGAGACCGTCATCAGCCAGATAGCCGGACTCGCGGACGACCCAAAGATGAGG
GTCGTGGCGGTTATGGAGGGCGTTCCCGGTACGGCCGAGGCCTTTCGCCGGATAAAGGAGAAGCGCGGCG
ACATCCTTTGTCTCACGGGGCAGCCGCAGGAGGACCCGAACGTTATCGGCGAGGTCGCGGACCTGGTCGT
GAACTCCGACAACCTCGCGATGGGCTACATCATGCCCGCGGCGGCTAAAAAGCTCGGCGCCAAGACCTAC
GTGCACATATCCTTCCCGCGCCATATGAGCTACGAGCTGCTCTCGCGCCGCCGCAAGATAATGGAGGCGG
CCTGTAAAGACCTCGGCCTGCGCTTTGTCTTTGAGACGGCCCCCGACCCGACGAGCGACGTCGGCGTTGC
CGGAGCGCAGCAGTACGTTCTGGAAAAGACCGCCGCCTGGCTCAGGAAATATGGAAAAAACACCGCCTTC
TTCAGCACCAACGACGCGCAGGTCGAGCCGCTGCTGAAGAAGATAACGGAGCTCGGCGGTTACTATGTGC
AGACCGATTCGCCGCTGCAGGGCTACGCGGGCGCGCTGGGCATCGACCTAAGCAAGGAGAAAGGCGACTG
GAAGGCGATCCTTGCCAAGATAGAGAAGGCCGTCGTCGCTAAAGGCGGCAAGGGGCGCCTCGCCACCTGG
GCCTATCCCTCTGGCTACTGCATCACCGCCGCCCTCGGCGAAATTGGCAAACGCGTAGTGGAGAAGAGGG
CGAAGCTGAACCGCCAGGCCGATGTGATGAAGGCCTTCGCGGTTTTTTCTCCCGGGATGACCTGGAACAG
CAGCGCCTATACCGACGCCGCCACTGGAGTGAAGATGAAAAACTTCCTGCTCATCTACCAGGATACCTAC
GTCTTTGGCAGAGGACCTCTCGGAATGGACAAGATAAAGGTCCCCGAGAAATACTATCGGATGAGGTGAA
CCGTTGTTATGGACAAAACCAAAGATGCGCCCACAGCTCGAAAGGCGTCATTACATCTCGAAAATGGTCT
GTATGCCCCTCTTGCGTGGCGTGAATGACGACGACGGCAGCGGCTTTCGTCGGGATACGCGTCGCGTCGA
AGGCCTTTTCTTTTTCAGCAGGGGATATTCTTATTTTAAAATTTGCGTTATAATAGTAGCATGGTTAACA
ATAAAGAGCAAAAATTAAAATCATTGGTTGGCATACGGATATCAGGAGTTCCTTTACTTGCATCGTATCT
GACGAGGTCGGGCATATCGCCGAACTTGCAGCAGTATTATCGGCGAAGCGGGTGGCTTGAGCGGATCGGG
CGCGGCGCTTATATCTGGCCTGGCGACATGCTCGATTGGCAGGGTATTCTTTATGCTCTTCAATCGCAGA
TCAATATGCCGGTCCATATAGGGGCGAGGACGGCGCTCGCGCTTCAAGGATATGCGCAGTTTCTGCGGGG
AGAAGGGGAGCGCGTCTTTATATTTTCCGGTCAAACGCGTATCCTTCCGGCGTGGACAGCGGATGCGGCC
GGACTTACGAAGTTTTGTCTCTGCCATACGTCGTTTCTGACGGACGATCGTGCCGGTATCACGGATATAC
CTCACAAGACCATCTCCATTCGCTGCTCCAGCCCGGAGAGGGCGATACTTGAAACATTGCACCTCGCACC
GCAGACGATAAGCTATAGCGAGGCGTACCAGCTGACAGAAAATCTCGACACGCTGCGTCCCCAGCTGCTG
CAGGAGCTTCTGTCGGGCTGTAATTCCATACGCGTCAAGCGGACGTTTTTGCTATTTGCGGATCGCGCTG
GTCATTCGTGGGCACAGCGGCTCGACCGGGATAAAATATCCCTTGGCAAGGGGGTGCGCAGTTTGGGCAA
GAATGGCGTTTATCTCGAAAGATACGGTCTGGTGATACCCCAGGAACTGAATCGGTTATGGCAATGAACT
GTTTCGCTCAATCTTACATGGAGCAGCTTCACCTTGTTGTGCGGATTCTTCCGGCGATTGCGCGAAATGG
TGCGTTTGCGCTCAAAGGCGGAACTGCCATCAATCTTTTCGAGCGCGGACTGCCGCGCCTGTCAGTCGAT
ATCGACCTCTGTTACCCGCATTTCAGCGAACGCGCCGAAGCCCTTGGCTCTATTGTCAAACATCTGACAT
CGATCAGGCAGGACTTATCAAAGCGTATCCACGGGATAAAGTTTGTCAATCTTGGCGTGGAGTCGCTGGA
ATATAAGCTGCTTTGCCGGACGCCTGAAGCCATTGTCAAAATCGAGGTGAACACTACGATGCGCGGCCAC
GTCTTTCCCATACGCACGATGCCCGTGCACCCAGACGCCGAAGAAATTCTCGGCCAGTACACGGAGATGC
CGGTGATATCGAGAGAGGAGTTATACGGCGGAAAAATCTGCGCTGCGCTCGACCGCCAACACCCCCGCGA
TTTGTTCGATTTGGCTCCGTTTCTATCGGGTTCGGGAAATGGCTTCGACAGGCGAATTGTCCTTGGTTTC
ATCATCTGCCTGTTGAGCCATAATCGCCCACTCCATGAGCTGCTCGCACCCAACGCGCACGATATGAAGG
AGGCGTTTGACAACCAATTTGTTGGAATGAGCGCTATGCCCTTTACCTATGAGGATTACGTCAAGACGAG
GGAAATGCTCTTCGCGGCTCTTCCCGCCCTATTGGACGACGCCGACCGGAAATTCCTGGTATCGTTCGCC
GAAGGTGCCCCCGATTGGAGCCTCTTTGAAGTTCCAGACGCTGCGAGGCTCCCCGCGATACTCTGGAAGC
TTCGCAATATCGATATATTGAAAGAACGTTCCCCTCGCAAATTCGACGATCAATGCGCGATCCTGCGTGA
AGTATTGAAATAAACAGCGAACGGTGTATGTAAAGTTTTCAACGAACACAGCCTTCCATTATTTCCATCT
TCTTTACGTTATATCTTCCCTGAGGGGCATTATTGATTGTGACGCCGGTATTATTGATATACATTAAGAT
TTTTATCCTTCCCTCTTTTTTCTTGTTAAATGGCGCGGCGAATGTCTATATACGGTGCGTAATATTCCGT
CTCTGCCGTGCGCAAAAGTTATATAATATTGGCAATAGATAAAACGAAAGGAATGGTGGCAGCAATGAAG
GAACTGAAGATGTTTATGTTCGAGGGATGCCCGCACTGCAAACGGGCTGAGGAGATGATATCGGAGCTGC
TTGCCAGGCACCCGGAATACAAAGAGGTGCCCTTCGTCATGATCGACGAAAAGAAGGAGCCCGAAGTTGC
CGACAAATACGATTATTACTACGTCCCCACATTTTTTGTCGGCAGCGAGAAGATCGCCGAGGGAGTTCCC
ACCGAAGAGGGTGTGGAAAAGGCATTCAGCACGGCATATAAAGGATAGGCGGGGAGAACTTGAAGAACGT
TGAAGATCTGGAAATAATGGAGCTGGTGGGCGGTACGCCGCTCTACCGGCTCAAAAGGGACGGCGGCGGC
GCGCAGGCCTGGATAAAGCTTGAGGGCGGCAACCCCGGAGGCTCGATCAAGGACCGCGCCGCCTGGGGTA
TGCTGAAAGAGGCGCAGAAAAATGGCCAGCTCACGGAAAAGACGGTGATTGTGGAGCCGACGAGCGGCAA
CACAGGCATCGGGCTTGCGATGCTCGGACGGGCGCTCGGTCTGCCGGTGGTTCTGACGATGCCGGAATCG
ATGTCGCAGGAGCGCCGCGCGGTGCTCGCCGCCTTTGGCGCGAAGCTTGTGCTGACCCCCGCCTCCGAGG
GGATGGCGGGCGCGGTAAACGAGGCGAAAAGAATGCTGGCCGAGGATGCGAACGCGCTGATGCTCGACCA
GTTTTCCAACCCAGGCAACCCGCGCGCGCATGAGGAGAGCACGGGGCCGGAGATCCTGGCCCAGCTGCCC
GACGGCAAGAAGCTGGCGGCCTTTGTCGCCTCTTTCGGCACCGGCGGCACCGTCACAGGCGTTGGCCGCG
CCCTGCGCAAAGAGTTTCCCGAGGTGAAGGTCATCGCCGTGGAACCGGCGTCCAGCCCTCTGATCACCAA
GGGCAAGGCCGGTCCGCATAAGATCCAGGGGATCGGCGCGAACTTTGTCCCCGCGAACCTCGCCGTCTCA
GAGATCGACGAGTTCATGACCGTCACCGACGAAGATGCTCTGTCGACCGCGCGCCGTCTGGCCGCCGAGG
AGGGCCTTTTCAGCGGCATCTCCACCGGAGCCAACGTCTGGGCGGCGCTGAAGGTGGCGGCCGACCTCCC
GCGGGACAATGTCGTCGTCACGGTCCAGCCGGACCGCGGCGATAAGTACCTGAGCATTTTTTCCAGTTAA
TTTTCCGCAAAAGGCTGTACAAAATAAAGAATTACTGATAGTTTATCAGAGTAAAACCTTTTGCTGGAGG
AGTTATATGCCACAGGTCGATCAAAATATAAAGGAAAAGATGCTCTTTATAAAAAAATTTGTCGCGGAGC
CGCGTATGATCGGCAGCATTACTCCCAGCTCCCCGCAGCTTGTCGCCTCCATGCTCTGTAATGTAGACTG
GGACAAAATCGCCTGTATCGCGGAGTTTGGCGCCGGTACCGGCGTTGTGACGAAGGCGATCATGAAAAAC
AAGCTGCCGCAGAGCAGGCTCTTTGTATTTGAGATAGAGGACGACCTCAGGCAGAAGCTGATACGCGATA
CGGGGCTCGATATCTACGACGACGCGAGGCGGCTGCCGCATGTACTCAGAGAGGAGCGGCTTCGCAAGGT
CGATCTGATAGTCTCCGGCCTGCCTTACGCGGTTCTGCCGCAGGAAGTCACCGCCGCCGTGCTCGACGGT
ATCTCCCGCACCCTCGCCGAGGACGGCATGTTTGTCGCTTTTCAATATTCCCTCCATATGAAGAGCGCCT
TTGAGCGGATATTCAAAGAGGTCAAAATTCGATTTGTGATGATGAACATCCCCCCGGCCTTCGTATATGA
GTGCCGGGGATTAAAGGGATAGGCAAAGGGCCGTATTTCCCTGAAAGGCGGATGATGCCGGTGGAAAGCA
AGATCGCCCTCTTCACTGATAAAGATGTTACGCTTGAGGTTCCCGTATCTCCCGAACGTGATACGGTTTG
GCTGACGGCAAATCAAATGGCGTTATTGTTTGATAAGGATGAGAAGACGATTCGCAAACATATCAACAAT
GTCTTTGCCGATGATGAGTTGTCTTTGGAGAACAACACGCAAAAAATGCGTGTTGTTGGCGTGAAGCAGC
CGGTGGCTATTATGATTGCGGAATCCCGCACCGAGGAAAAGTTGGATGATTCAGTTGTCGCAAAATTTGC
GACAACTGCCGCCGATGGAAAGACCTGCTAAATAAATTATCCGTACACAAAGCGAGGAGCCCCGGATTTT
TCAGGGCTCCTCTTCTGTTATCGCGAATGATTTTTTAATAGGCGTCCGCGGGGGCGGCGGGGAGGTTTTC
GAGCTTCTTGCGGCTCTCGCGCACCTTGCTGGCCTCTTTTTCCGCGTAGGCTTCGAGCTTTGCCGTCAGT
TCGTCGTCGGTCGCCGCGACGATGCGCGCCGCCAGCAGGCAGGCGTTTTTCGCGCCGTTGAGGCCGACGG
AGGCGGCGGGGACGCCGGGGGGCATCTGCGCGATCGAGAGCAGCGCGTCAAGTCCGTCCATCGCGCCGCC
CTTGACGGGAACGCCGATGACGGGCAGCGTGGTCGCGGCGGCCACCACTCCGGGGAGCGCCGCGGAGAGT
CCGGCGACGGCGACAAGCGCCTTGATGCCGCGCTTGCGCGCGCCCTTCGCGTAGTTCTCGACGTCCGCGG
GCGTGCGGTGCGCCGAGGCGATCGCCACTTCAAATTCTATGCCGAGCTCCTCAAGGACTGGCGTTCCCTT
TTCCACGACGGGAATGTCCGAGGCGGAGCCCATGATGATGCCGATTTTCGGTGCCATTTTATTTCCTCTT
TTCGTAAGCGAATTTATTATCTCTTCAGCGATTTGTCGCCGATGTCGTTCCGGTAGTGGGCCTTTTCAAA
GCTGATCTTTTTCACCCTGCTGTAGGCGCGTTCGCGCGCCGTGGGCAGATCGTCCGCGAGGCCGACGACG
GTGAGGACGCGGCCGCCGTTCGTGACCAGCTCGCCCCTGTCGTTGAGCTTCGTACCGGCGTGATAGACGA
AGGTGTTTTCAATTTCTTCGTCGGCGCCGCTGATGGGGCAGCCCTTTTCAAAGGTGTCGGGATAACCGCC
GGAGGCCATGACGACGCCGAGGGCGACCAGCTTCGCGCCGGGCCAGGGTATATCGGCCAGCTCGCCTTTG
GCGCAGGCGAGGATCACCTCGCCAAAGTCGCCGCCGAAGGCGGGCAGCACCACCTGCGTCTCGGGGTCGC
CGAGGCGCACGTTATATTCGAGGACGGAGAGCGAACCGTCGGGCTTGATCATGATTCCCGCGTATATCAC
GCCGCAGAAGGGAATCTTTTCCGCCTTGAGGCCGTCGACCGTCGGGGTGAGGACCTCGTCTGTGACCTTC
TTCATGAAGGCGTCGTCGACCCAGGGCACGGGCGAGTAGGCCCCCATGCCGCCGGTATTGTTCCCCTTGT
CTCCGTCGAGCGCCCGTTTGTGGTCCTGGCTCGAAGGCAGGATGCGCACCGTCTCGCCGTCGGTGATGGC
GAGCACGGTCATCTCCATGCCCTGAACGTAATCCTCGACGACGATGAGGTTGCCCGCGGTGCCCAGCTTT
TGCTCCTCGAGCATCATGCGGCAGGTCGCGACGGCCTCATCGTAGCTTTCCGGGAGGAAGGCGCCTTTGC
CGGCAGCGAGGCCGTCGGCCTTGACGACGAAGGGCGCGCTGCGTTTTGCGAGCGCGGCCTTGCATTCCTC
GAGGTTGGTGCAGAGGTCGAAGTCGGAGGTGGGTACGCCGTGTCTCTTCATGAACTGCTTGGAGAAGGCC
TTGCTGCCCTCGAGGCGCGCGCCGGAGGCTCCTGGGCCCATGACGAGGATGCCCGCCTCGCGCAGCGCGT
CCGCCGTACCGGCCACAAGCGGCGCCTCAGGTCCGACGAATACGAGTTCGATGCCGAGTTTTTCGCAGAG
CGTCTTCATCGCCTGCGGATCGCAGGGATCTCCGGCGTGGCACTGCGCGAGCTTCGCGATCCCCGGGTTG
CCGGGGCAGCAGTGCAGTTCGCTCGTTATCTTTGATTTGGAGAATGCGTGGACGACCGCGTGTTCTCTGC
CGCCTCCGCCTAGTACCATTACCTTCATTTTAGCGGCTCCTAATGCCTGAATGTGCGGCTGCCGCCGGCA
AAGAGGCTGAGTCCGAGCTCTTCGGCCTTCTCAAAGACCTCGTTGTCACGGATCGAGCCGCCCGGTTCGA
TGACGGCGATGACGCCGGCCTTATGGGCCAGTTCGACGGAATCCGCGAAGGGGAAGAAGGCGTCGGAGGC
CATTACAGACCCCTTGGCCTTGTCTCCCGCGAGCTTGATGGCGTACTCCGCCGCGTCCACGCGGTTTGTG
AATCCGCCGCCGATGCCCACCGCCGCGCCGTCCTTGACGAGCACGATGGCGTTGCTCTTGGTGATCGCCG
CGGTCTTCCAGGCGAAGATGATGTCCTCCCAGAGGTCCGGGCGCGGCTTACCGTGCCACTCGCCCTCGGA
TTGACGCGGCAGGGCGGGGAGCTTGTCCTCCTGGACGAGGAAGCCGCAGCGGTTGCCGAGGATCTGCAGC
TTCGGCGCGTAGCCGGGCAGTATCTTAAGGACGCGGAGATTGGGCTTCTTTTCTTTCAGGTATTCCACGA
CGCCCTCCTCGAAGTCGGGGGCGGCCAGTATCTCAAAGAAGGTCTCGGTGACAGTCTTCGCCGTATCCAG
GTCCACTTTGCGCGTCATGCCGATGATGCCGCCGAAGGCCGAGACGGGGTCGCAGGCGAGCGCCTTTTTA
AAGGCCTCGATGGGCGTCTCTCCGCGGGCGGTGCCGCAGGGAGTCGTATGCTTGACGATCGTGCAGGCGC
AGCTGTCCTGGAATACGGAGCAGCCGCGAAGCAGCGTGTCGAGGTCGAGCAGGTTGTTGTAGGAGAGCTC
CTTGCCCGATAGCTGTTCAAAGGGACGCTGCTCAAGCGGGGGCATAAAGAGCGCCGCCTGCTGGTGCGGA
TTCTCGCCGTAGCGGAGCTTCTGCTCCATACGCAGCGGCAGCACCTTGTCGCCATCCACCTCGTCGGCGA
TGCCCAGCTCGCGGCAGAGGCCGCGGTAGATGATCGAATCGTAAGAGGCGGTGCAGCGGAAGGCCTTGAG
CGCGAGCTCCTGCTTGAATTCAAGCGTGAACTCCTGCTTTTTCTCAAGCTCGTCAAGGACGCGCGCGTAG
TCGCCGATCTCGGTGACGACCGCGACGTGGCAGTAGTTCTTCGCGGCGGCGCGGATCAGCGAGACGCCGC
CGATGTCTATCTTTTCTATAAGCTTGTCGAGCTCCGCGCCGCTCTTCGCCGTCTCTTCAAAGGGGTAGAG
CGTGCAGACGACGACGTCTATAAGGGGGATGTTGAATTTTTCCCGGTCCTCCTCATCCTGGGCGAGCCCG
CGTCTTGCGAGTATTCCTCCCATGATCGTGGGATGCAGCGTCTTCACCCTGCCGCCGAGTATCGCGGGCA
GCCCCGTCATATCGACGACCTCCGTGACCGTTACGCCGCCCTCTTCGAGGTGCTTGGCGGTGCCGGAGCT
GGATACGATCTCATAACCGTGGGCGGCAAGCCCCTTCGCGAGATCAAGTATGCCCGTCTTATCCCAGACG
GAGATGAGCGCCTTTCTAGTTTCCATCTTTTCCATCCTCTTCACCCTTCCATTGATCGATATCTACCGGA
TGTTTCTCCAGAAATTCTTTCAGAGTGCGTTTATAGAGCTGATGTTCCACCGCGTGTATCTTCGCTTCCA
GCGTCTCAAGCGTGTCGTCGGCGGTGCGCCGGACCTTTTCCTGCGCGAGGATCGGGCCGTGGTCGACCTC
CTCGTCCACAATGTGGACGGTGACGCCCGTCTCCGGAACTCCGGCGTTCCAGGCGTCGAGGATGCCGTGC
GCGCCGGGAAAGGCCGGCAGCAGCGCGGGGTGGATGTTGATGATCCGCCCCTTGAAGCGGCGCACGAACT
CGGGCGAAAGAACGCGCATGAAGCCGGCAAGCACTATCCAGTCGCTGTGCGTCTCCTCGACCGCCGACGC
GATGGCCTCTTCCGCCGCGGCGCGTCCGTCGCGCTTATAAAAAAAGACCCGCGTCTGCGCTCCGAGTGCG
GCAGCCGTGGAAAGCCCCTTGGCCTCCAGCCGGTCGCTGCCGACAAAGGAGACCTGCGCCGGCAGCTCAC
CGGTAATGGAGGCCTTTAAAAGCGCCTCCATGTTCGTTCCCGTCCCCGATATGAGTATCGCTATCCGCGG
GATGTACATTTAATGACCTCGCCGATGACGACGGGTTTTTCTCCAAGCGGGGCCAGCGCCTCTTCGAGCC
GCTTCAGCTCCGTTGCGTCGATGACGAAGACATAGCCGATGCCGAGGTTGAATACCCGCTGCATCTCCTC
TTCGTCGATCCCCGCGCTCTGGATCAGGTCAAAAATCGCCGGACGTTCCCATGATTTGAAGTCCACCGCG
ATATCCAGATGCTTGGGGATGATGCGGATGACGTTGCCGTACATGCCGCCGCCGGTGATGTGAGCCATCC
CGTGGACGACGCCGGTCTTGATAGCGGCGAGCGCCGCCTTGACGTAGAGCTTCGTCGGGCGCATCACCGC
CTCGGCGACGCTCTCCTTCCAGCCCTTGGGGGTGCTGTCGAGAGGGATGTCAAGCCCGCCCTTTCCAAGG
GCGCTGCGCACGAGGCTGTAGCCGTTGCTGTGGACTCCAGAGCTGGGGAGCCCGACCAGAAGGTTGCCCT
CCTGGATATTGCTGCCGTCGATGATCTTGTCCTCGTCGACGATGCCGACCGAGAAACCGGCGAGGTCAAA
GCCGTCGGCTCCGTAGACGCCGGGCATCTCGGCGGTCTCGCCGCCGAGCAGCGCGCAGAGGCTCTCGTCG
CAGGCGTCGATGACGCCCTCCACTATCTGCTTCAATATCGTTTCGTCAAGCTTGCCGCAGGCCGCGTAAT
CGAGGAAGAAGAGCGGACGGGCGCCGACCGTCACCAGGTCGTTGACGTTCATCGCCACCAGGTCCTGCCC
CAGCCCCTTATAGAGCCCCGTCGCTTTGGCCAGCTCGAGCTTAGTCCCGACGCCGTCGCAGCAGGCGGCA
AGGCACTGGCCGCCGCCGATGCGGTATAGTCCGGCAAAGCCGCCGACGCCGCCGACGCAGTTCTTATCTT
TAGGGTGCTTTGACAGCAGCCCCTTTATCGTCTCCACCCAGGCGTCGCCGCCCGTGATGCTTACTCCAGA
ATTTTCGTAACTGAGCTTACTCATCGGCTCTTTACTCCTATCCTTTAAGGTAACCGCTGATTATATGTGC
CGCCTGCGTCACGGACAGGCCCCGCCTGTGGCTCCAACGTATTTTTATATACGCCTCCGCCCCATGCGGG
GCCAGCCCGTTTAGCGTCTGACACATCTAATCAGCGGAACGCACATTTTTGTTTTGCTGAACGGATTCTG
TTTAATCAGCGTTCCTCAAGATATTTGCCGGTGAAGCAGGCGGTGCAGAGCTTATCCTCCGGCAGTCCGA
TCGCCGCTATGAGATCCTCTTCCGTGAGATAATCGAGCGAATCGGCGCCGACCTTCCTGCAGAGTTCGTC
GAGCGTCATGCGCACCGCGGCGAGGGTCTCCTCTTTCCGTGTGTCGATACCGTAACGGCAGGGGTGGAGC
ACCGGCGGCGAGGCGATACGGAGGTGGACCTCCGCCGCGCCGCAGTTGCGTATCATCGAGACGATGCGTT
CGGCGGTGGTGCCGCGCACGATCGAGTCGTCTACGATGACGGCCCTCTTATCTTTGAAAATCTCGGCGAT
GGGGTTCAGCTTTATCTTCACGCCGAGTTCGCGCACCTTCTGTGTCGGCTGGATGAAGGTGCGGCCGACA
TAGCGGTTGCGGACGACCCCCATCTCGAAGGGGGTGCCGGCGGCCTGCGCGTAGCCGATCGCCGAGATCG
TGCCGCTGTCGGGCATCCCCGCGGCGAGGTCCGCGCCGCCGCAGGGCGACTTGCGGGCCAGGCGGCGGCC
CATCTCTTTCCTGGCCTCGTAGACTGAGCGCCCGTCGATGATGCTGTCGGGGCGCGCCGTATAGACATAT
TCAAATGAACAGTGCATGCAGCGTCCGCACCGCTCCTGGCGGACGCGCAGGCTCTTCATGCCCTTCGCGC
CGATCACGACGATCTCGCCCGGTTCGACGTCGCGCAGCAGCTTCGCGCCGACGATGTCGAGCGCGCAGGA
CTCCGAGGCCGCGTAATAGGTTCCGTCGCGTTCGCCGATCACAAGAGGCTTGAAGCCGTACGGGTCGCGG
GCGGCGACGAGCGAATCCTCAAGCAGCACCGCGATCGCGTAAGAACCTTCGAGCTTTTTAAGCGCGTCGA
CGAGCGCGTCTATCGGCTGCATGTGCGACTTCTGGGCCATCATGTGAAGGATGGCCTCTGAGTTCGTCGA
AGACTGGAATATCGCTCCGCGCTGTTCCAACTGGCGCGTGAGTTCCGCAAGATTCGTCACCAGTCCGTCA
TGCGCGATGGCCACGGGGCCGCGCGCATAGTTCGCGCAGATCGGCAGCACGTTATGCAGCTGCGAACTTT
CCAGCGGCACATACCTCACATGGCCGATGGCGCAGTTCGCGCTCTCGCCGGCCAGGCGCTGCTGGTCTAT
CGCGTTGTGCAGCAGCCCCATGCCGCGCACGGAGGCGACGTGGCCGTCCTCGGCCCAGGCGATGCCCGCC
GATTCCTGGCCGCGGTGCTGCAATGCGTAAAGGCCGAGATAGACCTCTTCGAGGACGGGCTTATTTGTTG
TGCTGTAAGCGCCAAAGATTCCGCTCATGGCTGGTTATGCTGATATTCTCTTCCAGATCTCTTCATATGC
TCCGAGGACGTCTCCGAGATCCTTGCGGAAACGGTCCTTGTCGAGGTGGTCGCCCGTCGAGCTGTCCCAG
AAGCGGCAGGTGTCGGGCGAGATCTCGTCCGCGAGAATAAGGTTGCCCTGCATGTCCTTGCCGAACTCCA
GCTTGAAGTCTACGAGCACGACGCCCTTCTTCGCGAAATAATCCTTGAGGATTTCGTTGACGCGCAGCGA
TATCGACTTGATCTTGTCGAGCTCTTCCTCAGTCGCCCAGCCGAAGAGCAGCGCGTGGTCCTCGATGATG
AAGGGATCGCCGAGCTCGTCGTCCTTATAGCACATCTCAAAGAGCGGGCGGGGGAGCACCTTGCCCTCTT
CCACGCCGAGGCGCTTACAGAGAGAGCCGGTGGTGATGTTGCGGACGATGACCTCCAGCGGCACGATCTG
GACGCGCTTGACTATCTGGTTCGTGTCGTCGACCTGCTCGACAAAATGCGACTCTACGCCGTTATCGGCG
AGCATCTGGAATAGCTTTGAGGATATCTTGTTGTTGAGGACGCCCTTGCCGCTCATCGTCGCCTTTTTCT
GGCCGTTGAAGGCGGTGAAGCTGTCCTTATATTCAACGATCACATAGTTCGGGTCCTCGGTCGTGTAAAG
CCTCTTGGCCTTGCCTTCGTAGATAAAATCCTTCTTTGTCAGATTCATTTTGGTGCGCCTCCGCATATTC
TTTATTTTTATTGGGCAGTTTTACTGTCTTTATTACTCGCTTTTATTAAACTTCCAGCAGAGACTGGTCG
TCCTCTTCCTCTAAATAATTGCCGTCGAAGCAGGCCGTGCAGAGTTCGCCGAGCGGCAGCCCTATCGCTT
CGCAGAGTTCGTCGCAGCTGATGTACCGCAGCGAGTCCGCGCCGATCTTTTCACACAGCTCCGGGATATC
CATCTGCGCCGCGATAAGCTCCTCCGAGCTGGGGGTGTCGATACCGTAATAACAGGGGTAACGGACCGGC
GGCGAGGCGATGCGCATATGCACCCTCTCCGCGCCGCTCTCACGTATCATGGAGATGATGCGTCCGGCGG
TCGTGCCGCGGACCAGAGAGTCGTCGACGATGACCGCCTCCTTGCCGTCGAATATTCCCGGCTGCGGATT
AAGCTTTATCTTGACCCCCGCCTCGCGCACGCGCTGGGTCGGCTGGATGAAGGTGCGGCCCACGTAACGG
TTGCGGACGACTCCGGCCTCGAAGTCCATACCCGCCTCTTCGGCCAGTCCGAGCGCCGCGAACGTGCCGC
TGTCGGGCATTCCCGCGACGACGGCCTCACGCGGGCAGCCGCAGCTCTTCGCAAGGCAGGAGCCGAGCCT
CTTCCGCGCGCTGTAGACGGAGCGTCCGTCGATCACGCTGTCGGGCCGCGCGAAATAGACATATTCAAAG
GAACAGTGATGGTGGCGCTGCGCCTCCTTCGGCAGTTTGCGCGAGATGATGCCGCGCCTGTCGATGACGA
GGATCTCTCCCGGTTCGACGTCACGGACGAGCTCCGCGCCGATGATGTCCAGCGCGCAGGATTCCGAGGC
GACGAAATAGGTATCGTCGCGGCGTCCGAGCACCAGCGGGCGGAAGCCCCAAGGGTCGCGCGCCGCGATC
AGGCAGTCGTTGAGCAGGACGGCGAGGCTGTAGGCCCCCTTGATCTTTGAGAGCGCCGTCTCCAGCGCCT
CAAGCTGCACCGTTCCCGGCTGGTGGGCCATCAGCTGAATGATCGTCTCCGTGTCGCAGGAGGTCTGGAA
GATCGCCCCGCGGTTCGCGAGATAGCTCGAAAGCGCCACGGCGTTCGTCAGATTGCCGTTATGCGCGATC
GCTATCGGTCCCTGCGCGTAATTCGCGCCGAGCGGCTGGCTGTCCTCCGGACGCGTACCGCCGGCGGTGG
CATAGCGCACATGGCCGATGGCCGTGTGCGCCTCAACCTGCGCGAGCTCGCTCTGTGAAAGGGCCTCGTG
GACGAGGCCCAGACCCTTCTTGATGTGCACGGAGCCGCCGTCGATCCAGGCTACGCCCGCCGAAAGCTGT
CCCCGGTGCTGCAGGGCGCAGAGCCCGAGATATATATCCTCAAGTACCGCCGAGCCGCTCTGGCTATACG
CTCCGAACACGCCGCACATCTGCTATTTTTCCTCCGTGAAGGCCTTTGCGAGCTCTTCAAGGGGCAGAGT
CAGAATGCCCTGCCAGCTGAACTTATCTCCTCCGGCTTTGCCCGCTTTGACGCAGGGGAAGCCGCTCCAG
GCCGCTTCAAATTCCGCGGCCTTTTCAGGAGAGACCGCGTAAACGGCGCGCGCGCCGCCCTCGGAGAAGA
GAAGCGTTTCGACGCCGCCCCGCGGGGCCAGTTCGATATCCATTCCCACCCCGGAGGCGATAGCCTCGTT
GGCGAGCGCGGAGGCGAGCCCGCCTCCGGCCACAACGCGGCCGGAATTCGCAAGCTGCCGCTGCGCAGTC
TTAAGCGCGCGGTCGCGGAAGGCCTTTTCCGCCTCGGCGTCGGGGGCCGCCGTCTTGCCGAGCGGCTTGC
CGTCCTTCGCCTGCTGATAACGCGTCGCGCCGAGCGAGCCCTCGGGCGCGCCGACCAGATATATGAAATC
TCCCGCCTTCGTCCTTCCCGCGCGGATCACCCTGTCGCGGTCAACGACGAGTCCGGCGGTGACGACGAGC
GGCGTCGGATAGATGCGGTCCGTCGCCGTCTCGTTGTAGAGGCTGACATTGCCGGAGACGACGGGGCAGT
CGAGGGCGCGGCAGGTATCCGCGAGCCCGCGCAGACATTCCTTAAGCTCGTAAAACTTCTCCGGCACCTC
CGGCGAGGCGAAGTTGAGGCAGTTCGTCATACCGAGCGCGTCAGCGCCCGTGAGCCAGAGGCCGCGCAGA
GAGAGCGCCATCGCCTCGGAGGCTCCCGTGTAGGGATCGGTCCAGCATTTATAGGGTTCGGCCTCCATCG
TGAGGACGCAGGCGCGGTGTGTATCGGGAACCTCGACGATCGCCGCCGGCTCGCCGGGGCCCGCTATCGT
GTGAAGCTGTACCATCGAGTCGTACTGCTCCCAGATCGCGTCCTTGCGGTGTCCGTTGGGGCAGGAGAGC
ATCTCGAGAAGATCCTTCGCGGGATCGGCGCTCGCCAGCTTTGAAAGTTCAATGGCCTGCCGCGCGGGCA
GGTCCTTCGGCTCGGCGGCGGGCCAGAGGATCTCCGGCGTATCTCCCAGTATCGAAGTCGGCAGCTCCGC
CTCCAGCACGCCGTTCTTATAGACGCGGTAACGTTTGCTGTCCGTCATCTCGCCGACGATCGCGCAGTCG
AGGCCGTAGTGCTTCGCCATCGCGAAGACCGGCTCCAGCTTCTCCTCCTCGACGATCAGAAGCATACGCT
CCTGCGACTCGGAGAGGAAAATCTCCCAGGGAAGCATATCCGCTTCGCGCAGGGGGATCTTTTCGACCTG
AATATCGATGCCGCAGCCGCTCTTATGGGCGATCTCGCTTGACGACGAAAGGATGCCCGCCGCGCCCATA
TCCTGCATCGAGGCGATGAGCTTCTTGTCGAGGAGGTCCATGCAGCACTCAATGAGCAACTTTTCCTCAA
AGGGGTCGCCTATCTGTATCTGGGGCTTGCTGGCCTTGGAATCCTCGTCGAGTTCGCGCGAGGCGAAGGA
GGCTCCGGCGATGCCGTCGCGTCCCGTCTTTGAGCCGAGTAGTACCGCGTAATCTCCGGGTTTGGCCGTC
TGTGAGCTAGCCATCTTGTCCAGACGCACGAAACCGGCGCTGAAGGCGTTGACGAGCGGGTTGTCGTTGT
AACAGGGCGAATAAAAGGTCTTACCGCCGACGATCGGCACGCCGACCGCGTTGCCGTAAGAGCCGATACC
CTCGACGATGCCCTTGGCGAGGTTGCGCGTCTTCTGTAGCGAGGCGTCGCCGAAGAAAAGGCCGTCCATC
GAGACCGAGGGACGGGCGCCCATCGCGATGATGTCACGGATGATGCCGCCGACTCCCGTCGCCGCTCCCT
GGAAGGGCGCGACCGCGGAGGGATGGTTGTGGCTCTCTACCTTAAAGGCAAAGCCCCAGCCCTCGCCCAT
ATCGACGACGCCGGCATTTTCCCCCTGTCCCTGAAGCACATACTTCCCCTTGGAGGGGAAGGTGCGGAGC
AGAGGCCGCGTCGACTTATAACTGCAATGCTCTGACCACATGACGCCGATAAGCTCCAGCTCAAGATCGT
TCGGCTCGCGGCCGAGCAGCTCTATTATCCTCTTATATTCCGACTCCGAGAGTCCAACTTCACGAAAACC
CATTAGAGTGCACCCCTCTTTGCAAAATCTTGTGCGATCGAACGCCAGAAATCTCCGCCGTCGGAACCGC
CGTTGAGATGTGCGATCGTCGCGCGCTCCGGGTGCGGCATCAGGCCGAGGATATTTCCTTCCTTATTACA
AATGCCGGCGATGCCGTTCAGCGCGCCGTTCGGCGCGTACTCCGCGCCCGCCTCGCCCGTCTGCGGGTCG
GCGTAGCGGAATACCACCCGTCCCGACTCCTCGAGCTCGCGAAGCTCCTTATCGGGGAGGAAATAGAGCC
CCTCGTGGTGCGCGATCGGATACTGGACGATATCGCCCTTCTTGAAGCCGGAGGTGAAACGGTTGTCGGT
ACGCTCAACGCGCATCCAGCATTTTTTACAGAGGAAGGTGGTGCTGGTATTCGCCAGCAGGGCGCCCGGC
AGGAGCTTCGTCTCCGTCAGCACCTGGAAGCCGTTACAGATGCCGAGCAGGAGCTTTCCCGCCTCAGCGT
GCCTGCGCACCGCTTCGATGATCGGCGAACGCGCGGCCATCGCGCCGGAGCGCAGATAATCCCCGTACGA
AAAACCTCCGGGGAGAATGACGAGATCCGGCTGTGAGGCGAACTCACGCTCCTCATGCCAGACCATATCC
ACGGGCGTCTTTAATGTTTCGGCGACGGCGCGCTGAACGTCGCGGTCGCAGTTGCTTCCGGGAAAAACGA
CAACGGCGGTTCTCATCGTTACGCTTCCCGAACCGATATCTTGTAGGTCTCTATCAGATCGTTGGCCAGA
AGATCCTGGCACATATTTTTCACAGCTTCCGCCGCCGCGTCGCCGTCCTTGGCCTCGAGCCGCATCGTCA
CGATGCGTCCGACGCGCACCTCGCTCAAGCCCTCATAGCCGAGATGGGTCAGCGTCTTCTCTACAGCCTT
GCCCTGTGTGTCCAGAACTCCTTCGCGCGGGGTGATAACGGCCTCTGCATGGAAAATCATAGAATAACAT
CCTCCTTGAGATGTTTATTTAGTGTGATTGTGTGGAATTGTCCACGGTGATGCTAAGAATATAACGCTCA
TATCAGTAAATGTCAATGATGTGTCATTTCAGAAAAATGCAGACAAAAAATTGACTCTATGTCACAAAAT
AGTATAATATTGAGCAGAGCAAAAATATTTTGTTCTAAAAAAAGGGAGGTAGATGTATCATGAAACTAAG
TAAGCGCACCACGGTTGTCGTTATGTTGGTTCTTTGCACCGCCCTCTTCGCCTCGACGGCGGCCTTTGCC
GCCGAAGAGATCAAAATCGGCGCTCTCTTCCCGCTGACCGGCCCCGCGGCGGTCTCCGGACAGAACTGCG
TGAACTCCGTCCTCGCGGCAGCCGACGTCATCAACAAGAAAAATCCCGACATCAACGCCCCTCTCGCGGC
GGGAGAGGGCCTTCTCGGCGGCAAGTACGTCATCAAGATAGTCCCCGCCGACCATCAGGGCAAGCCGGAT
GTCGCTAAATCCGAGGCCGAACGCCTCTACAACCAGGAAAAAGTCTTTGCGATCATCGGCAGCTACAACA
GCGCCGCCACCAAACCGGCCAGCGCCGTCGCCGAGCGCGCGAAGAAGATCTTCATGTGCGGCTGCTCGAG
CTCCGCGGCCCTCACCGAGCGCGGCTACAAGTATTTCTTCCGCCACGCCCCGACGGACGCTATCGAATCC
GTTGAATTCGTCGATTACATCGAATACCTTAATAAGGAAAAGAAGGCCGGCATAAAGACCCTCGGCCTCA
TCTATGAAAACACCGAATTCGGCAAGCACGCCGCCGACGAGGCGCGCAAAGCGGCCAAGAAGATCGACCT
TAAAGTAGTGGCCGACGTCCCCTTCAACAACGGCGCGACGAACCTCAACAGCGAAGTCCAGAAACTCAAG
TCTGCCAACCCCGACGCCGTATTCGGCGCGGCGCTCGGCGGCGACTACTCACTGTGGGTACGCACCATGA
AGCAGGTCAACTGGCTCCCGAAGATCGCCCTCAACTACTGCACCGGCTACCAGAACCCCGCGGTACAGAA
AGAGCTCGGTTCCGACGGAAACTACTTCATGGGCGGCATGGGCTACTCGCCTGAACTCGCGAAACAATTC
ATGCCCGAAGCGATCAAAATCCAGGACAAATACTACACGCCGAGAAGCAATCAGCCCTTCGACAGCGACT
CCATCCAGGAGGCGGTCATGCTGATGGTCCTCGCCCAGGCGATAGAGAAGGCGGGCGGCCCCGACACGGA
GAAGGTCCTCAAAATAATCCAGACCGACGAATTCCCCTCCGTCATGTCGCTGAGCGGCAGCGTGAAATTC
GGCCCCGACGGCCAGAACATCAAAGCGCTCTCCGTCATCACACAGCTTGACGAACAGAAATACAACACCG
TATTCCCGCTTAAGTACAAAGACTCCGAGCCTGTCGTCCCGATGAAGCCCTGGGACAAGAGGTAAAAGCG
CCGCAGATTATATGCGCCATCCGCGCCGCGGACAGACTTTGCCCGAAGCTCCAACGTATTGATATACGCC
TGCGCTCCGTGCGAAGCCTGCCCGCTTAGCGGCCGGTACATCTAATCAGCGGACAGGCTCTCAGAATTTT
TCACACGTTAATCAGACATTATAGTAGCCTTCCGGCGGGGCGCCTTGACACAACAGCCCCGCCTTTTTAC
TAAGGAGGTCGTTGCATGAGCAATTTTCTGCAGGTCCTGATCGACGGGATCTTGAGCGGTCTGCTTTACG
CTCTCGTCGCCGCCGGCCTCAGCATGATATGGGGCGTAATGGACGTTATCAACTTTGCCCACGGAGAGTT
CCTCATGGTGGCGATGTACATCTGCTACTGGATGGGCTTCATACTGGGGATAGATCCGCTCTTTACCTGG
GTTGCGGCTGGAATCTTCCTATTCATTATGGGAGGGCTCACATACAAATGGATCATCAAAAGAAGCCTCG
GCAAGGCGGCGATGGCGCCGCTGCTCGCCACCTTCGGCCTCTCGATGCTCCTCAAAAACTTCTGCATGAA
CCGCTTCTCGCCTAACTTCCGTCTGCTCTCCGGTACCATCCTCGACGGAAAGACCTTTGAGGTCGGCGGG
GCCATCGTCTCCGTTCCCCAGCTCGTTACAGGCGTATTCGCCCTCGTTGTGCTCGCCGTCGTCTACTGGC
TTATAAAGAGAACCCGCCTCGGCTGGGCGATCCAGGCCACCGCGATGGACAAAGAGGCGGCGGAGCTCAT
GGGTATCGATACGGAAAAAATATACCTGCTCGTCTTTGGCATCGGCGGGGCCTGCGTCGGCATCGCCGGC
GGCCTGATGACCACCTATCTCGCGGTCCATCCCGAGGTCGGCAGCCTCTTCAGCCTCATCGCCTTCGTCG
TCGTCGCCCTTGGCGGCTTCGGCAGCATACCTGGCGCGCTCTTTGCCGCGCTGCTCATCGGCCTCGTCGA
ATCCTTCACCGGCTTCTACGTCGCCGCGGTTCTCAAATATGTCGCCGTCTTCGCGATATATCTGATCGTC
ATACTTGTGCGCCCCAAGGGCCTCTTCGGGTGGTGACGGCTATGCAGCTAAATAAAAAGGATAAACTCTG
GTACGGTTTCATCATAGCGGCGTTAATACTGCCCTGCATCCCCGGGCTTATCGGCGGTTCCTCCTTCTTC
GGACACGTGGCGACGATGGTCCTGCTCTACGCCGCCATGGCGCAGTCCTGGAACATCATCAGCGGCTACG
GCGGACAGGTCTCCTTCGGCCACTCCGTATTCTTCGGAATCGGGGCCTACGGAGCCGGCCTCGCGGTCGT
CACCTTCGGCTCGCTGCCCTGGTACGGCGCGCCGCTCGGAATGCTCGCCGCGGCGGTCGTCTCCATCCTC
ATCAGCTACCCCTGCTTCCGGCTCAAGGGCCACTACTTCGCCATCGCGACCTTCGCCATCGTGGAGATAT
TCAACCGCCTCTTCATGATCTGGGACGCCGTCGGCGGCGCGCTCGGCCTTGACTATCCGATCCTGCCCGA
CGGCTGGAAAAACTTCTCCTGGTCGGACACCAAGACCGGCTACTACCTCGGGGCGCTCGCGATATTCGTC
CTCGTCTACGGCATCGTGCGCTGGATAGAGAAAAACCGCATGGGCTACTACCTGCTCGCCGTACGCGAGG
GACAGGAGACCGCCGAATCCCTCGGCGTCAACAGCACCTTCGTCAAACTCGGCGCGATGGCCCTCTCCGC
GGCGCTGGCGGCCCTCTGCGGCGCCTTCTTCGCGCAGTACAACTACCGCGTGGACCCGCCGATGGTCATG
TCGCTCGACATGTCGATGAAATTCGTGCTCATAACGATACTGGGCGGCATCGGCACCTTCTGGGGGCCAT
TCCTCGGCGCCCTCGTGCTCATACCGCTGCAGGAATACACCAGGGCCTACCTCTCGCACCTCGGCGCGGG
GATAGACCTGATAATCTTCGGCATAATAATCATCATCGTGATGATAAAAGAACCGCGCGGCATCATGGGG
CTGCTCTCCTACTTTACTAAAAGATCCGACGCGGATAAAAGAGAGGAGGCGAAGTGCTGATGGCTCTGCT
TGAAGTGAGAGACCTGACAATGAAATTCGGCTCGCTGCTCGCTAACAGCGACGTCTCTTTCGACGTTGAA
AAGGGAACCATCGTCGGCCTCATCGGTCCCAACGGCGCGGGAAAGACGACCCTCTTCAACTGCGTCGCGG
GGCTCTACACCCCCACGGCGGGAAAAGTATTCTTCAAAGGCGAAGACGTCACCGACCTGCCGGCCTACAA
AATGGCGCGCCGCGGCGTCGCGCGCACCTTCCAGGTCGTGCGCCCGCTCAAAGAGATGACCGTCTTTGAA
AACATCCTCGTAGGGGCCTACATGCGCACCGGCGACAGCGCCAAGGCCAAAGAGATCGCCGAGCGCTGCC
TGGAGCTCTGCTTCCTTGGCGAACACCGCTGCCGTCTCGCGGGAGGACTCACCATCGGCAACAAAAAGCG
GCTGGAGGTAGCGCGCGCCCTCGCCACCGAACCCGAGCTGCTGCTGCTCGACGAGGCTGTGGCAGGACTC
ACCTCAACGGAGGTCAGAGAGATGGTCGAAGTCATCGTCCGCCTGCGTGAAGAGGGCATCACCATCCTCA
TGGTCGAACACATAATGGAAGCCATCATGCCCATCGCCGACAAAATAGTAGTCCTTGCGAGCGGCAAAAA
AATCGCCGAGGGCGCGCCGGCGGATATCGTCAAAGATCCCGTCGTCATCACCGCCTACTTCGGCGAAAAA
TTCAGCAAACGGATCAACGAACATAAAGCGGACGCCCCCGCGGAAAATTCGGATGTTCACGCGGAGCGCG
AACAGGGGACTGCGCATAAGGAGGGAATATAATGACGGCGATGCTTGAAGTTAAAAACATACACTGCGCC
TACGACCAGGTCTCCGTCATCCACGGCATCTCGCTGCATGTGAACGAGGGAGAGATCGTGGCCATCCTCG
GCGCGAACGGGGCGGGGAAGTCCACGCTCATGCGCGCCGTCGCGGGCCTTATGCACCCGACCGCCGGAAC
CATAACCTTCGACGGCTGCGACATCACGAAGATGTCCGCCTCCAAAAGCATAAAATTGGGGCTAAGCTAC
GTCCCCGAGGGACGCAGGCTCTTCTCCAAACTTACCGTGCGCGAAAACCTTGAACTCGGAGCCTTCAGCG
TCACCGATAAAAGTGTCGTCGCCGAACGCCTCGACGAAATGTACGAACTGTTCCCGATACTCAAAAGCCG
CTCCGGACAGACCGCGGAGACGATGAGCGGCGGTGAACAGCAGATGTGCGCCATCGCGCGCGGCCTCATG
TCCCGTCCGAAGCTGATAATGCTCGACGAACTTTCGCTCGGGCTCCAGCCCAGCCTCGTGGAGAGAGTCC
TTGAGGCCGTCGCCGAAATAAGAAAACGCGGCGTCACCGTCCTGCTCGTCGAACAGATGGTGCAGGAGGC
GCTGGAGATCGCCGACCGCGGCTACGTCCTCCAGACGGGGCGCGTCGTCCACAAAGGCACCTCGCAGGAG
CTCCTCGACTCGGATGAGGTGCGCAGAGCTTACATGGGCATGTAAAAATCGGTGCGAATAAGCACCGTAT
GCGTCATAAGCCGGTCCCTGAGTGTCCTCGCCGTATGAACAATACGGCTCCGGTACTCAGAGACCGGCTT
ATTTAGCCTACGGCACTTCTTCGCACCGATTTTCCTGCTGTCATGTGAATTTTCAAAACCGATTTCCTTC
GGGTAGGAAAAGAGATAAATAACGATTTACCAAAGATTTTGGCGCCCTCTCTGAGGGAGCTCCCCGCGAT
GAACAGAGTCCCGCAAACCGGACAACGCTATAAAAGCTCCCAAGGGTATCAAAAATTTATTCAATAAAGA
GACTTCGATATTGCATCGGAGCCTTTTTCAATTTTATCTGTATCCTGTCGTTATTATAATACCTTATATA
TTCGTCTATGGCATCTTTGGCCTCCTCGTAGTTCTCCCATTTTACTCGGTTGACGAGTTCTGATTTAATG
TGACTAAAGAAGTTTTCTGCACATGCATTATCCAAACAATTTCCTTTCCTTGACATTGAGACCTTGAGTC
CGTATCTTTGTGTCAGGTTGAAATATGCATGGCTTGTATATTGAAACCCCTGGTCGCTGTGGAGGATTGG
TCCATCAGCGACCACCTTATTATTATTTTCAAATGCTTTCTTCAATGTATCGGTTACTAACTTAATATTA
TTATTACGACTGATTTGATATCCCTGTATGGAATTATCAAAGAGATCTTTTATCATGGAGAGGAATATAT
TACCCTTTTTTGTTCGTATATATGTGATATCAGTAACCAGTTTCTGGTTTGGTCTGTCGGAACGAAATTC
TCTGTTCAGGATATTCTCATAGCTGTGGATATTTCCTGACATCACTTTAAACTTTTTCTTTTTTCTTATT
TCCGCTTGAAGTCCCGCTTTTTTCATAACACGCCTTACCCTCTTATTGTTTACATGAATGCCAATGAAGT
TGTTGAGCCACAGAGTCATTCGCCTGTACCCATAAGTGTTTTTGTTGATATTCTGTCCCGTTCTTATTGC
TTCTATGAGAGGACCGTCTTTATCTTTCATTCCACGCCGCTTTAGCCAACTGTAGTATGCGGAGCGTGAT
ACGGACAAAAATCTACACATTCCACAGACAGAATGTTTTGTTGAAAATTCAAAAATGATCCTGTATTTAA
TATTTCTTTCTATCACCACCTTTGCAGCTCTAAGGCTTTTTTTAATACGTCGACCTGCATTTCCAGCTCT
TTAATCTTTTCTATGCTATTTGTAACTTCCAATTTCTTATCTGGACAGTCTTGTTTTGAACTAGAAATAT
CCCCTTGTTCGATAAATTCCTTACACCATCGTCTTAAAAGAGAGGGACTTGAAATGTTAAAAGATGAGGT
AACATCTACCATAGTACGTCCCTCTTCTAAATGAGCCGAAACAGCTTCAAGTTTTACAGCCTTGCTGTAG
GTTCTTTTTTTCCTTGTATCATCCAGTAAGTCCTTCTGTCCGCTCTTATATAAAGATATCCATGTTTTAA
CAGAATCAGGACTAACACCAAGTTCTTCAGCAATCCGCCTTCGTGGAATTCCCTGTTTGTGCATCTCAAT
TGCTCTTATTCTTTCTTCTGTTTTACGTTTACGCATAGAAGATCCCCCTTTATATGTATTTAGTTTTATT
ATAATCCAGGGGCTTTATTTGGCTGTCCGATTTTCGGGATGCTGTTCACGAAGCGGGGTGAGGGAGTTTT
GACCTTAGGTTTTCCCGCGGCTTTTGCCGCGGGCTCTGTTTGGTGCGGTTTCCGCGCCAAACAGAGCAAC
ACTCCTTCCGTCTCGCCGCAAAAGCGGCGGCGATCCACCTTCCTCAGAGAGGAAGGCTTTAAGAAAAAAA
CCGCTGTTTATCATCGATAGGGCAAAAGCTAAATCGCTATTTATCTTTTCCCCACTCAAAACTAAACCAC
AATTTACCGCTTTCCCCTCTCGAAGATAAATCGGCGTTTAGACGTGCGAGTTGCTAAATAACTTTGGGCT
CTGGAACCGGAGCCGTATCTTTATACGGTGAGGATGCCAGAGCCCGAAGTTATGACGCAAGTCGTGCTTA
TAAACGCCGATTTACATTTGTGAACGGACCTTCCGCCTACCACTGTTACATTTATCACACGCAGCAGGTA
ACAGACAAAATAAGGAGGGTCACAGACATGAAGAACAAAAAAGTTCCCCCGTCGCCCATACCGCCGCGCG
GCTCCTCGCCGCGCTGTACCGACTACCGCCCCGGCCTCCCGCCGCTTCCTGAGAGCTCTTTTCCGCCGCC
GGTTCCCGCTCCATCCGCCGCCGCCCTCTCCCTTCCCGAAATAATCCGCGCCTACAGGCCGCTTGTGCTC
GCTGTCGCGGGCAGGTATCAGGGGCGCGGCGCGGACTTCTGCGACCTTGAACAGGAGGGCTACCTCGCGC
TGCTCATCCTCGTGCCGCAGTGTCCCGACATGAACTGGCTCGCATACTTCCTGCGCTGCCGTCTGCCCGG
CGTCGTGCGCGACGCGGCGGCGCGCCTGAGACGGGCGCGGGCGCGCGCGGGGATGCTTCTTGAAGAGATA
GAGGAGACGCTGGGGGCGGAGGAGGGGCGTTACCGCGAGATCGAGCTGCGCGCCACCCTCGCCCGCGAAC
TCACCACGGAAGAATACCGCCTCGCGCAGCTGCTCTCCGAGGGAAACACCCAGAGCGAAATAGCGAAAGA
ACTTGGCGTCACCCAGCAGGCCGTCGCCGCGCGGCTCAAAAAAATACGCGCTAAACTGAAAAAAGCGCTG
CGGGAATAACCAAATCTTTAATATTTATGTTAGAATGTAGTCCGTATTATTGCTTATATAAAAATAAATA
ATGGAGGCTAAAGTGCACTAGTCAACAAAACCTGGACAGTTGACTTGCTTAACTCTGTATAGTAGGGGGG
TATCTCGTTACGTCCTACTCCTAAAACTGCCGTTTCCGCTATACGCCTCCTTATACTGTTTCGGCGTCAT
GTATCCCAAAGCATAGGCCGGACGCTCTTCATTGAAGAATTTTATGTATTCCTCTATCTCCCGCTCTATG
TTTTCTTTGCCTGTTACATGAAAGTCTGTAAACAGCTCCGCTTTCAGCCAGCCGTTTATCGCTTCCATCG
CCGCATTGTCCGTAGGAGTTCCGCTTCTGGACATGGAGTGGGCTATATGGTTCAGTTCCAAGATGTCGTT
GTATTTCTTGGAGGCGTATACCGCGCCCTGGTCTGTGTGCAGTATCGTCTGCCATTCCGTTTTTTTATCT
TTATTCATTATCAGTCCTTCCAGCCCGTCTATGTATGTCATTCTGTCTCCGCGCCTTGAAGACAACGCAT
GGCTTACTATTTCGTTGTTCCATAGGTCCATATACAGTGTCAGCTCATAGTACGTACCTTTGAAGCAGAA
TGCCGTCATATCGCTCGCTATGTACTGCATCGGTGAGTATACCGGCAGGCCTGCAAGAAGCAGGTTGGGG
AATAATCTGTACGGATTGCCTGGTTTTTTATAACGGTAGTGTTTTGCCTTGCTCTTTATACCGGCAGCCC
TGCAACATTTATAGGCGTACGGATCTGAATGGACTATTCCGGTGTCAAGGCGTATCTTCGCGTTAAGCCA
TCTGTATCCGTGCGACGGATATCTTTTATGATATTCCATAAAGAGCATTACGCTTCTAGCAAAATCCCTC
GCTCTTTTGGACGGTTCAAACAGGCTGCGTTTCCAGTTATAGAAGCTGCTTCTGGGAATCCCCGTCACAC
GGCACAGGATGACTACAGGAAAATACTCGGATAGTTCCAGAATTACTTGGTATTCGAGCTGTCTAAAAGG
ATATATTCCTTTACCGGACCATCTCCTTTCACCTCGTAGCCTTTTTTTAATCTTGCTTCCGCTACTTTCG
CTTTAATCAACTCAACAATGAGTTCTTTTTTTGTCATGGACTCATAATCTGATAGGTCAGGCTGTCTTTC
GGAAGGCTTGTAAACATAACTGTCCGAACCGTTTCCGGAAGACTTGGGCGGCAGACTGTTGGAATCACGA
TACATCCGCATATAGTCCCTAGCCGTGTCGTCGCTGATGCCGTAGGCTTCGGCAGCCTCGTAACGTGTCA
TTATCCCCTCATAAACTTTTCGTCCGATTTCAAGACGCTCTTCTTTCGTGTATCGCATTACAGGCCTCCT
GTGCATATAAACATGGCTCTTGTGCCACAAGATATTATTGTCATGTATAAAAGACAATTATATCTTGTCT
CACTTTTACCCCCTATATGTACAGGATTAGTTTAGCAGTGCACATTAAAGCCCTAAACGAGAGTACCCCC
CCCCCAGAAGTAAAATCAGGTTTAAAATATTCAAGATATCCCTATCCATCATCATCCCTATGCCCATCCT
CCGTCTCCGTGCCGAATGCCGCGCGGAATACAGGGTCTTCGCGTCCCGCCCCCTCCGCCCGCGGCGGAGG
TGAAAAAACATTCGCGGCGCTCTTCGCGCCATACTCCAAAACATTTAAGATCCTGCTCATCGCCGCCATT
ATGCTGCTGCCGGCTCTGCGCGCCATTCCCGCCCTCGCGGGGGATACGGCCTTTGTCGACGTGGCGCGCG
TCATCGACGCGAGCCTTCCCGGAAAAGCGGGGCAGCGATACATCGACGGCGTAAAGGCCGACCTTGACGC
GGAGCGGGAAAAATTCAAAAAAAGCCTTGGCGGCGTAGCGGACAACGACCCGCGCCTCGCGCAGAAAGAC
GCGCAGCTCACCGCCCGCTACCGTGAGGAATACTCCCGCGTCACCGGCCTGCTTATGGGCGAACTCAAAA
GAGTGACGAGCAGCTGGCTTAAGACAAACAAGCGCGGCTTTACGGCGGTCCTGCCCGCAGGCATGGCGCT
GGCCGTCGCCCATGAGAGCGACGTCAACGCCGACATCCTGCGCCTCTTCAACGCGGTCACCATAGACTTT
GCGAAGAGATGAGGGGAAGTGCTCCGGTAAAATGAAAAAAGAAAACCTTGTGAAAAGCCTCGCCCTCTGG
GCCGCCGTCGCCGCGCTCTTTGCCCTGCCCGTTCTGAGGGCGGCGGAGGCGAACTACACCGCGGACGGCG
GCACCGTCGGCAGCGGCGTGGAGCACGCGATCGCGATAGGCAGCGCCGTCGCGTCAAAGGATAATACCAT
CGCCATTGGCAACGGTACACAGGCTACCGGCCACATGAGTGTCGCGATTGGTCTAAATGCGCAGGCGACG
CATATCGGCACCTCGGCCTACGGAAATAACGCGCAGGCGACGGGAAGTGGCAGCTCGGCCTACGGAGACA
GTGCACATGCGACGGAGAGTGGCAGCTCGGCCTACGGATACAACGCGCAGGCGGCGGGAGCCTACAGTTC
GGCCTACGGATTTTACGCGCATGCGACGGGAAGTGGCAGCTCGGCCTACGGAAGCGAAGCCCTTGCATCG
GCGGACAACTCCATAGCCATCGGCAGCGGCAGCAGCACTGATACGGGCTACTTAAAATATACCAAGGCGA
CAGCGGAACGCGCCGCCGCCATCGGTTACCTGGCCCAGGCGACGGCTGTTGACGCGCTGGCACTCGGAAG
CAACGCAAACGCCGCCGCCGACTACGCCACCGCCCTCGGCGCGAACGCCAGTGCCTCCGAGTCATACAGC
ATAGCGATAGGCAGCGCCGACGCGACGGAGGACAGAGCTATCGCCATCGGCAACGGCACACAGGTTACCG
GCCGCAGGAGTGTCGCGGTTGGTCTAGATGCGCAGGCGGCGAAAGGAGGTAGCTCGGCCTACGGAAGCAG
TGCGAAGGCGACGGGAATCAATAGTTCGGCCTACGGAGCTAATGCTAATGCGTCAGGAGGTGCCAGCTCA
GCCTACGGAAATGGAGCCATCGCCTCGGCGGACAACTCCATAGCCATCGGCAGCGGCTATGATAGCTATG
ATATGTACTTCTCAAAACAAACCTTGGCTACAGCGGAGCGCGCCGCCGCCATCGGCTATCTGGCGCAGGC
GACATCGGCTGACGCGCTGGCACTCGGAAGCAACGCAAACGCCACCGCCGACCACGCCACGGCGCTAGGC
GCGAACGCCAGCGCCTCCGGCCAATACAGCATAGCGATAGGCAGCGCCGACGCGACGATGGAAAACGCCA
TTGCCATCGGCAAAGGCGCAAAGGCTGCCGGTGGTGGAAGTGATGGCGAGGTGGTAGGTAGTGTCGCTGT
TGGCGTAAATGCGCAGGCGACGGGAGAATACAGCTCGGCCTACGGAAACGGCGCGATAGCGGAGGGAAAG
GGGAGCTCGGCCTACGGAAGTAGTGTAGCCGCGAGTGGAGAATTCAGCTCGGCGTACGGAAAATATGCTG
CCGCGACAGGAGAATCCAGCTCAGCCTACGGAGACAATGCGGAGGCGACGGGAGACTACAGCTCGGCCTA
CGGAGCTTATGCTTCCGCGGCAGGAGAATCCAGCATGGCTTACGGGTACTACGCGCAGGCGACAGGAGGA
AGCAGCTTTGCCGCAGGCGCTCTTACTTTGGCTTCGGGAGATGCCTCCATCGCCATCGGCAGCGGCCTCG
GCGAGAGCGGTATAGTCACGGAGGCCACCGGATATAGGAGCGTAGCCGTCGGAAACGCGGCGCAGGCGAC
GGGAAACGACAGCTCATCGTACGGAACTTATTCTAAAGCGACAGGAGAATCCAGCTCAGCTTACGGAGGC
GGTGCGGAGGCAACGGGAAGTTCTAGCTCTGCCTACGGAAGCGGCTCTGTCGCCTCAGGAGACCAAAGCT
CTGCCTATGGAAACGGAGCCCTCGCCTCGGCGAACAACTCCATAGCCATCGGCAGCGGCTATGATGTGGA
ATTCTCAAAACAGACCTCGGCGACAGCGGAACGCGCCGCCGCCATCGGTTACCTGGCCCAGGCGACGGCT
GTTGACGCGCTGGCTATCGGAAGCAACGCAAACGCGTGGGGCGGAGGCAGCACTGCCGTCGGAGCCTCCG
CCGTGGCCTCCGCCAACCACGCCTCGGCATTTGGAGACAACGCGAAGGCTAACGCAGACTACGCCACAGC
GCTGGGCGCGAACGCCAGCGCCTCCGGCCAATACAGCATAGCGATAGGCAGCGCCGACGCGGCGGAGAAA
GATGACATCGCCATCGGCAACGGCGCAAAGGCTGCCGGTGGTAGCAGGTGGGCAGGTACTGTCGCGATTG
GCGTAAATGCGCAGGCGACAGCACAGCAAAGCTCTGCCTACGGAAACGGTGCGGAAGCGTCAGGAAGATA
CAGCTCAGCTTACGGAGCCGGTGCGGTGGCGACGGGAGAATACAGCTCGGCTTACGGAAGCGGCGCGGAG
GCGACGGGATACTACAGCTCGGCTTACGGAAGCGGCGCGGAGGCGACGGGATACTACAGCTCGGCCTACG
GATATTGTGCGGAGGCGTCAGTCGCCTACGGCGTGGCGCTGGGAGCGTGGTCCGTCGCGGATAGGATGAC
GACGGCGGCGGGCGTCTACGTTCCCACCGGCGCGGATGCCGGCGGTGTGAACGCCACGGTAAAGGGCGGC
GGTATCGGCGTAGTATCAATAGGCGGCACTCAAGGCATTATAGAGTTCACGCGCCAGCTGACGGGCGTGG
CGGCTGGCGTGACGAGCACCGACGCGGTGAACGTCGCACAGCTCGCGGCGCTTGACGGTGTGGTCGTCTC
ACAGGACGCGCTCATCGCGGGCAACACGTCGGCGATAAACGCCGTAAGCGCCGACGTGGCGATGGCGGTC
AAATACGACGACGGCAAAACGAGCGTGACGCTCGGTAACGGTACAGATATGGTGACGCTGAAAAACGTAG
CCGCCGGTGTCACCTCGAACGACGCGGTGAATTTTGAACAGCTCTCGGCGACAGAGCTGAAAGTAGCCGC
GGTGAGCGGCGACGTAAGCGTCCTTGGCGGCAGGGTGGCGGCGAACGAGACGGCGATAACCTCGCACGAC
GCGCGCATCGCGGCAAACGAGAGCGGCATCGTCACGCTGAACACGGCGGTCGCCTCTCACGATACGCTCA
TCGCGGGCAACAGAGCGGCGATAAACGCCGTAAGCGCCGACGTGGCGATGGCCGTTAAATACGACACGGA
CAAAAAGAGCGTGACGCTCGGTAACGGCACAGATATGGTGACGCTGAAAAACGTCGCGGCGGGAGTGACC
TCTAACGACGCGGTGAACTTTGAACAGCTGACGGAGACGGAGCTGAAAGTAGCCGCGGTGAGCGGCGACG
TAAGTTCCCTCGGCGGCAGGGTGGCGGCGAATGAGACGGCGATAACCTCGCACGACGCGCGCATAGCGGC
GAACGAGACGGGTATCGTAACGCTGAACACGGCGGTTGCCTCGCACGATACGCTCATCGCGGGCAACACG
TCGGCGATAAACGCCGTAAGCGCCGACGTGGCGATGGCGGTTAAATACGACGTTGGCAAAAAGAGCGTGA
CACTCGGTAACGGCACAGATATGGTGACGCTGAAAAACGTCGCGGCGGGAGTGACCTCGAACGACGCGGT
GAACTTTGAACAGCTCTCGGCGACGGAGCTGAAAGTAGCCGCGGTAAGCGGCGACGTAAGCACCCTCGGC
GGCAGGGTGGCGGCAAACGAAACGGCGATAACCTCACATGATACTCGCATAGCGGCGAACGAGAGCGGCA
TCGTCACGCTGAACACGGCGGTCGCCTCGCACGATACGCTTATCGCGGGCAACACGTCGGCGATAAACAC
CGTAAGCGCCGATGTGGCGATGGCCGTCAAATACGACGCTGGCAAAACGAGCGTGACACTCGGCGACGGT
ACGAATATGGTGACGCTGAAAAACGTCGCCGCCGGTGTCACCTCAAACGACGCGGTGAACTTCGCACAGC
TCTCGGCGACGGAGCTGAAGGTGGCCGCGGTGAGCGGCGACGTAAGTGCCCTCGGCGGCAGAGTGACGGC
AAACACGCTGAATATCGGCAGGGTGAGCGACGACCTCAGAATGCTCGACGACAAGGCCGTCAAGTACAAT
GACGCTAAGACGGAGGTAGCTCTCGGCGGCTCAGGGGGCCCCGTCAAACTGACTAATGTCGCCGACGGAA
CCATCGCCGCGGGCAGCCGCGAAGCTGTGACTGGCGGTCAGCTCTATACCGTCAGCGCCGATATCAATAC
CAGAATAGACAATATCGTCACCAGCGGGGACGCCCGCGCCGTCAGATATGACGACGACGCGAAAACGTCA
GTGACGCTCAACAATGGTGGGAACGCCGTCACGCTGAAAAACGTCGCGGCGGGCGTCACCTCAAACGACG
CGGTGAACTTTGAACAGCTGTCGGCGACGGAGCTTAAAGTGGCCGCGGTGAGCGGCGACGTAAGCACCCT
CGGCGGCAGGGTGGCGGCGAACGAGACGGCGATAACCTCGCACGACGCACGCATCGCGGCAAACGAGAGC
GGCATCGTCACGCTGAACACGGCGGTTGCCTCGCACGACACGCTCATCGCGGGCAACACGTCGGCGATAA
ACGCCGTAAGCACCGACGTGGCGATGGCGGTTAAATACGAGGACGCTTTGAAAACGTCAGTCAAGCTCGG
CGACGGAGTGAATCCCGTAAAGCTCACAAACTTGGCGGCGGGCGAGATCGCCAGAGACAGCAAGGACGCG
GTGACCGGCGGCCAGCTCTTCGCGACAAATGAGCGGGTCGCGGCGAACGAGGCAAGTATCGGCGCGGTTA
GCTCGGATGTGGCGATGTCCGTCAAGTACGCTTCCGGCTCGGCCAACAGGCTTACTCTGACGGACGGAAG
CGACGGCGCGGTGAAGATTTCCAACGTCGCGGAGGGCAAGGTCGCCGCCGACAGCAGGGAGGCGGTGACG
GGCGCTCAGCTGTTCGCGACGAATCAGAGCGTCGCGGCGGTGAGCGGCGACGTAAGCACGCTGAAGGTCT
CCGTCGACTCGAACACGGCAAATATCAATACACTGACAAACAGTTTGGAGACGGTTAGCGGCGATGTAAG
CGCTCTCGGCGGCAGAGTTGCGGTGAATGAAACGAATATCGGCGCGATAAGCTCCGACATGGCGATGGCG
GTGAAATACGCCTCCGGTTCCAGCAATAAACTTATCCTGACGGACGGCGGCGGCGGCACGGTGAAGATTT
CCAACGTTGCCGATGGCAGGGACGACACTGACGCCGTCAATTACAGACAGCTTAAGGGCGTCAGCGACGA
TTTGAGCCAGAAGATCGACGATATCGCCGTTACGGGAGACCCAAGGGCCGTCAGATACGACGTTGCGGGA
GGCAGCGTCATCACCCTCGGCGGAGCCGGACATGCTCCCGTAAAGATAACCAATGTCGCGAGAGGCACGG
AAGATGGCGACGCCGTCAACTACGGGCAGTATAAAGAGTTGGACGGCAAACTCGACACCCTCGGCACGAC
GCTTGCCGAGAGGACCGGCGGCTCCTACGACAGCGTGAGCGGATCTTTCGACATCACCTATCCGCCGAGC
CCCATGCCTTCAACGGGGCAGAACACGCAAAACTCAAGTGGCGCGGTACAGAACAGCGGCGATCCGCACC
TTAATGACACCCTGCAAAGTATGTGGGACGCCATCGGCTCTATTCAGGGCGGCAGCGTAACGGCGGGGGA
TAATATCGTCGTTGAGGGAAATAAGGTCTCGGTCTCCAAAAATCCCGAATTTGAGAGAGTCAAGGTGGGG
GCGATCGACATCGGCGGCGGCGGTATCGATATGGGCGGCGGCAAAATAACCGGGTTATCAAACGGTGACC
TCTACCAGGGAAGCACCGACGCCGTCACCGGCGATCAGCTCTGGAACGCCTACCGCAGGATAGATACTAT
CGACGAACGTGTGCAGGTGGTAGGCGCGCACGCGGCGGCCCTCTCGGCGATGCACCCCGTGGCCTACAAT
CCCTACGAGCCGACGACCATTTCCGCCGGAGTCGGCTATTACCGCAGCGAACAGTCTCTCGCTGTGGGCG
TCTTCCATTATATAAGGGAGAACGTACTTGTGAACGCGGGCGTCGCCTTCAACTCGGACGGAGATACGAT
GGGCCGCGCGGGCATCAGCTTCTCTGTCGGAGGACATAAGGGAGGCAAACAGGCCTCTGTGTACAAAGAC
ATGACCGAGATGCAGAGACAGATGGCGGCGATGCGTGAAATGCTCATGCAGCTGAAAGACGAGAACGATA
AGAACAGGGAGACGATAAAGGAGCTTAAAGAGGCTCTGAAAGATAAGAACTGACGGTTCACGGCGCGCCG
GTCTTCCGCGGCGGCGGAGGTCCGGCGCGCTCTCCGTCTGGTGATTTTTACAGTCTAAGAGATTTATGAA
ATTTTCTTTATGACTTTTGTATCCGAGCGGCGCGGAATTTTTTGCCTGGGAGGCCGTTTGTATGGGGGTC
TGTGCTTGTCAAGTGGGTGATAGTTTGCATAGTAGGAACGCGGAGGCATTTTTTAACGACCTGATCCAAA
ACGAGAGGACACGCGGCTTGTGTCTTGAGATAGCCCTGCTGCCGGAGAATGAACGCGGCGACGCCGTCCG
CGCGCTGGGGTATGATTTTACCGCGAAGGAGATGGACGAGGTCGTCTGCCGTGAGTATGTCGCGCTTTCG
GAGAAGAGACGGCATATTCTTGGCGGCGGAGATCTGCGGGATATAGTAATGGAGAAGTGGGGTAATCATA
TGGACCCGTAAATCACCTTAAATCGGGAGCCTATGAAACAAACTCTGTAAATAAAGAAATCGCCCAAAAA
GGCCTTCTGTGATAAATTAAAATTACTTACAGGAGGCCTTTAAAATGGCAAAAGATAAGAAGATTACTCA
CAAAGTTCAGATGACAGACGGGAAAAGAGATATCATCAGATACCTACTTCAGGAATACGATATCAAATCT
GCAAAGGATATCCAGGATGCGCTGAAAGATCTTCTGGGGGGTACGATTAAAGAGATGATGGAGACTGAGA
TGGACGAACATCTCGGTTATAAGAAATCTCAGCGTTCAGAAGGCAGCGACTACCGCAACGGATACAAACA
AAAGCATGTAAACTCAAGTTTTGGAGAGTTTTGCATAGACGTTCCTCAGGACAGGGAATCCAGCTTCGAT
CCTAAGATAGTAAGAAAGCGACAAAAAGATATTTCCGAGATAGACCAGAAAATAATATCTATGTACGCTA
AAGGAATGACTACCCGTCAGATATCGGCAACGATACAGGATATTTACGGGTTCGACGTTTCAGAAGGCTT
CATATCGGATGTGACTGACAAGATAATGCCGCAGATCGAAGAATGGCAGAACAGGGCACTCTCCGAAGTC
TATCCCATTGTTTTTATAGATGCGATTCATTATTCTGTCAGGGAAGATAACGCTGTAAAGAAGCTCGCAG
CCTATGTAATACTTGGAATCAACAGCAACGGTATAAAAGAAGTGCTTTGTCTGCAGGTGGGAGAAAATGA
AAGCGCCAAATACTGGCTGACAGTCCTGAATTCCCTGAAGAACCGTGGTGTAAAGGATATCTTCATTCTC
TGTGCAGACGGCCTTAGCGGAATGCGCGAAGCAGTAGAAAGTGCGTTCCCGCAGACTGAATACCAGCGCT
GCCTTATACATCAGGTCAGGAGCACTATGAAATATGTGGTTGAAAAAGACCGCAAAGAATTTGCCGCAGA
CCTAAAAACAATATATCAAGCTCCCGACGAGTCCCATGCGCTGGAAGCGAGGGAGCATGTTGCTGAGAAG
TGGGGATTAAAATATGCAAATGCAGTGAAGGGGTGGGAGCGCAACTGGGATACGATCTCTCCGATATTTA
AATTTTCTTGCCAGGTAAGAAAGGTCATTTACACGACAAACGCGATAGAAAGCCTTAATTCCACCTATCG
CAGGCTCAACAGCCAAAGAAGCGTATTCCCCAGCGCAGGCGCCCTTCTGAAAGCCTTATATCTTGCTACT
TTTGAAGCAACCAAGAAATGGAGTATGCCAGTTAGGAACTGGCGCAGTATCCTTGGTGAACTAGCTGTAA
TGTATGAAGGACGGATGCCTGAATAGGCTAAGAATAATAAAAAGCGGCCAGTGTTTGTATTGACACTGGC
CACTTAATAGGTTGATAATTTTGTTATACAGGGATCGTTATTAGCCCTAGTTGTATTGGATTTCTCACAG
AAGGTCCATATTTACAGAGTTTTTTTCACACGCCCTAAATCGGCGTTTATAAGCACGACTTGCGTCATAA
CTTCGGGCTCTGGCATCCTCGCCGTATAAAGATACGGCTCCGGTTCCAGAGCCCAAAGTTATTTAGCAAC
TCGCACTTCTAAACGCCGATTTATCTTCGATAGGGGAAAGCGGTAAATTGCGATTTACCAAAGATTTTGG
CGCCCTCTCCTGAACAGAGTCCCGCAAACCGGACAACGCTATAAAAGCTCCCAAGGGTATCAAAAATTTA
TTCAATAAAGAGACTTCGATATTGCATCGGAGCCTTTTTCAATTTTATCTGTATCCTGTCGTTATTATAA
TACCTTATATATTCGTCTATAGCATCTTTAGCCTCCTCGTAGTTCTCCCATTTTACTCGGTTGACGAGTT
CTGATTTAATGTGACTAAAGAAGTTTTCTGCACAGGCATTATCCAAACAATTTCCTTTCCTTGACATCGA
GACCTTGAGTCCGTATCTTTGTGTCAGGTTGAAATATGCATGGCTTGTATATTGAAACCCCTGGTCGCTG
TGGAGGATTGGTCCATCAGCGACCACCTTATTATTGTTTTCAAATGCTTTCTTCAATGTATCGGTTACTA
ACTTAATATTATTATTACGACTGATTTGATATCCCTGTATGGAATTATCAAAGAGATCTTTTATCATGGA
GAGGAATATATTACCCTTTTTTGTTCGTATATATGTGATATCAGTAACCAGTTTCTGGTTTGGTCTGTCG
GAACGAAATTCTCTGTTCAGGATATTCTCATAGCTGTGGATATTTCCTGACATCACTTTAAACTTTTTCT
TTTTTCTTATTTCCGCTTGAAGTCCTGCTTTTTTCATAACACGCCTTACCCTCTTATTGTTTACATGAAT
GCCAATGAAGTTGTTGAGCCACAGAGTCATTCGCCTGTACCCATAAGTGTTTTTGTTGATATCCTGTCCC
GTTCTTATTGCTTCTATGAGAGGACCGTCTTTATCTTCCATTCCACGCCGCTTTAGCCAACTGTAGTATG
CAGAGCGTGATACGGACAAAAATCTACACATTCCACAGACAGAATGTTTTGTTGAAAATTCAAAAATGAT
TCTGTATTTAATATTTCTTTCTATCACCACCTTTGCAGCTCTAAGGCTTTTTTTAATACGTCAACCTGCA
TTTCCAGCTCTTTGATCTTTTCTATGCTATTTGTAACTTCCAATTTCTTATCTGGACAGTCACGTTTTGA
ACTAGAAATATCCCCTTGTTCGAGAAATTCCTTACACCATCGTCTTAAAAGAGAGGGACTTGAAATGTTA
AAAGACGAGGTAACATCTACCATAGTACGTCCCTCTTCTAAATGAGCCGAAACAGCTTCAAGTTTTACAG
CCTTGCTGTAGGTTCTTTTTTTCCTTGTATCATCCAGTAAGTCCTTCTGTCCGCTCTTATATAAAGATAT
CCATGTTTTAACAGAATCAGGACTAACACCAAGTTCTTCAGCAATCCGCCTTCGTGGAATTCCCTGTTTG
TGCATCTCAATTGCTTTTATTCTTTCTTCTGTTTTACGTTTACGCATAGAAGAGCCCCCTTTATATGTAT
TTAGTTTTATTATAATCCAGGGGCTTTATTTAGCTGTCCGATTTTCGGGATGCTGTTCATCCGAGGGAGC
TCCCCGCGAAGCGGGGTGAGGGAGAGTTGACCTTCGGTTCTCCCGCGGCTTTTGCCGCGGGCTCTGTTTG
GCGTGGTTCCCGCGCCAAACAGAGCAACACTCCTTCCGTCAGCCGCCAAAAGCAGGCGGCCGACACCTCC
CTCGGAGAGGGAGGCTGTAAGGGCAAAGTCAGAAGCTAAATCGTGATTTATCTTTTTCCTAACCTGATTT
ACGGTGCGGTTGTCGCTTCGTCGAGGCAGTCGAGGCAGAGAAGTTTACCATCGCTGACGCGGAGCCAGGG
TTCGGCGGTCGGTTCGCCGCAGCGGGCGCAGCGGCGCGACTGGTAGATTTTTGCCTCGCGCGGCAGAGCG
AAGCGCGCCTCCTCGATCTTGAATATCTCTTCCGTGGGGGCTTCGCGCATGAATTTTCGCTTTTCCTCTT
TGGAGGCGAATTCTTTTTCTTTCAGCACGATACGGAAGGAATCACCGCTTTTTCTATCGAAGAAGGTAAA
GGCCTGTTTGCCGCGCAGCCGCAGGATGAGGTTGCCCTTGCCGGCGGTGCAGCCGAGCAGCGCCTGTACC
GCGTCTATCCCGCAGGCGTCGTTCTCCGCGACGCAGACGATTTCTTCGTCGGGCGACGGCTCCGTGATCG
CGAACCGTTCCATTGCGCAGAGCGCCGCGCGGAAGCCGATGAGCAGGCCGCCGCAGCTGTGGCCGTGAAA
ATCGACGCATTTTTTATATAGAAGTTCTTTATCCATCTGTCTGGCCTCCATTGTATTTGCAACTTAATTT
CCCTGGGAATTATTATATCGAATAAAGATAAAAAAGATAATTTGCAATTCAACTTATATGGAGTTAAACT
TTTTTAATCGGATTTGTGCGGAGGTATGGAATATGAAAAAAGAAGACGTATTTGCAAAATCGCTTGATAT
GCACAGGGAGCTGGGGGGCAAACTGGATATCGAGTGTAGGAAGAAGATAGAGAGCATGGAGGATCTCTCC
CTCGTCTATACGCCGGGGGTGGCGGAGCCCTGCCGCGCCATCGAGCGCGATCCCGAAGAGCTCTGGAATG
TTACGATAAAGAATAATTTGGTGGCCGTTATCACGGACGGCTCGGCGGTGCTGGGGCTTGGAGATATCGG
CCCCGCGGCCTCGATGCCGGTGATGGAGGGCAAGAGCTGCCTCTTCAAGCGATTCGCGGGGATAGATTCT
GTCCCGTTCGCTGTGTCTACGAATGATGTCGACGAATTTGTCAATGTGGTGTCGAAGATCGCCGTATCAT
TCGGCGGCATCAACCTTGAGGATATTTCCGCGCCGCGCTGCTTTGAGATCGAGCGCCGCCTTCAGGAAAG
GCTGGATATTCCCGTCTTTCACGACGACCAGCATGGCACGGCGGTGATCGCGCTTGCCGCCTATAAGAAC
GCCCTGCGCCTGACGGGGCGCGGCATCGAGGACGCGGTGCTTGTCATTAACGGCGCGGGAGCGGCGGGCA
GTTCGATCGCGCGTTATTTCCTCGCTGCGGGCGTAAAGAATATTATTATGTGTGATGTGGGCGGCGCGCT
CTGCGAGGGATATACGGAGGGGCTGAATCCGGCGCAGATCGAGCTTTCCAAGATAACGAATCCCGAAAAG
CGGCGCGGCAGCCTCGCCGAGGTGATAAGGGGAGCGGACGCCTTTCTCGGAGTTTCGCGCCCCGGTCTGC
TCACCGGCGAGATGGTGCGCAGTATGGCCCCCAATCCCGTAGTTTTTGCGATGGCGAACCCGACGCCGGA
GATTTTTCCCGACGAGGCGCTTGCCGCCGGCGCGGCGGTGGTCGCCACGGGACGAAGCGATTTCCCAAAC
CAGGTGAACAACTGTCTCGGTTTTCCGGGGATTTTCCGCGGCGCGCTGGATGTGCGCGCAAGGTGCATAA
ATGAAGAGATGAAGCTCGCCGCCTCGGAGGCGCTGGCCTCGCTGGTATCGGAGTCTGAGCTTTCGAGGGA
GTATATTATTCCCTCCGCCCTCGACCCGCGCGTGGTGCCCGCTGTGGCTGCGGCGGTGGCCGCTGCCGCG
CGCCGTACCGGCGTATCCAGGATATAGGGGGGTAGGCGGATGTTTCTGAAAAACGAAGAGGCCTTTGAGA
TAGTCCGGGAGTTTGGTTCGCCGGTCTATGTCTACAGCGAGGATATATTGAGGCAGAGGTGCCGCGAACT
GCTCGACGCCTTTGAGGGGCGGCTTTCGCCGAGTTTTTCCGTCAAGGCGAATTCCAATCTGTCCCTGCTC
CGCATCATCCGTGAAGAGGGGATCGGGGTGGACGCGATGTCCCACGGCGAGATTTTTCTTCTTGAACACG
CAGGTTTCAGCAGCGATGAGATTTTTTATATCGGCAACAATGTCTCCGCCGACGAACTGCGTTATTGTAT
AGACAGGGGGATACTCGTCAGCGCCGATTCGCTCTCTCAGCTGGAGGCCCTCGGGCGGATAAACCGCGGC
GGGCGCGTCGCCCTCCGTTTCAATCCCGGCGTCGGCGCGGGCCACTGTGAGAAGGTTGTGACGGCGGGGC
ACAAGACGAAGTTCGGCATCGATCCCCGGTTCTGCGCGCAGGCCAAGGAGCTGCTGGCGAGGTATGATAT
GAAGCTCGTCGGTATAAATCAGCATATCGGCTCCCTCTTCCTGGAGCCGGAGCCATATGTCGAGGCGGCG
GAAAATTTGCTGGCGCTGGTGCTGGAGAATTTTCCCGGCCTTGATTTCATTGATTTCGGCGGCGGTTTCG
GCGTCCCCTATCGTCAGGATGAGAAACGGCTGGATTTCGCCGCTCTGCGCGGACAGCTGTTCCCCGTTCT
TGATTCGTTTGTCGAACGTTATGACAATAAGTATGTCCATTTTAAATGTGAGCCGGGACGTTATCTGGCC
GCCGAATGCGGCCTGCTTCTCGGCACGGTGCATGCCGTGAAGGAGAATTACGGCGAGACCTATGTCGGGA
CCGATATCGGCTTCAATGTTTTGATGCGTCCCGTCCTCTATGATTCTTATCATGAGGTCAGGCTGCTGAA
GGGCGGCGAACATGGCGACGGAGCGGAGGAATCTGCTTCGACCGTGACGGTGGTCGGCAATATCTGCGAA
AGCGGTGACATTCTCGCGGCGGAGCGCCGGTTGGACGGCGTGCGCGAGAATGATTTGATCGCGGTGGAGA
ACTCGGGAGCCTACGGCTATTCGATGGCCTCGAATTATAACTGCCGCCTGCGTCCGGCCGAGGTGCTCAA
GACGTCACAGGGTGAGATAAAACTTATCCGCGCCGCGGATACGCTTGAAAGCCTGATCGAGAATTTTTAA
AGAGAATAGTTATGAGAGAGGACGGATTGGAAAAAATCCGTCTTTTTCTATGCAGCGCCTACCGTTGATT
TTTATTGTGGTAAAATAAATTCGTTATCGTTGAGCCGCTGTCAGAATGCAGTTATCTTTGATTCATAAAC
TTGGAAGGACTGAATCATTTGAATAAAGAGTTGTTGGTCTCTGCCGGAATAGATTATGACGGAGGCGTCC
GGCGTTTTATGGGAAACGCCCCTCTATTTGAAAAGATGCTTTGCAAATTCCTTACGGATCAATCCTTCTC
GGAGGCACGGAAGAGTTTTGAGAGCTGCGAATGGCAGTCTTTTATGCGGAATGTGCATACTCTGAAGGGA
CTCAGCGGAAATCTCAGTATAAATGTCATTTACCATACGGCCTCACAAATAGTTTCGCTGCTGCGCGCCG
ACGACATCGAAGGGGCGAAGGCGCTGTTTCCCTCGCTGGAGGAAGAATACGGCGCCGTCTCTAAGGCTAT
AGGGCTGGCCGCAGAGGCAGACCGGCGATGACAGCTGAAAAAGGCGTTCTTATCGTTGACGATCTTGAAT
TAAACAGGATATTGCTCGCGGAGATATTCAAGGGCAGTTACAGGGTATTTGAAGCCGGCAACGGTGTTGA
GGCTCTTGAACTGCTGCGGCGGGAGACGCCGCGGATCGACATGGTGCTTCTGGATATCGTGATGCCGGTA
ATGGATGGTTTTGAGACTCTCGCCGTGATGCGGGAGGATGCGGGGCTCTCCGGTATTCCGGTGGTCGTCA
TCACGGCGGGGGACGACCCCGACGACGAGATAAAGGCGCTGAACCTCGGAGCCACGGACTTTATCACGAA
ACCATTTGATCCGCGCGTCGTCATAAGCCGTGTGCGCAATATAATCGAACGGCGCGAGATAGACGAGATA
AAACTTGAAAATAAGATGCTGCGCAGACAGACGCTCGCGCAGGTCCAGCTTCAGGCGATTCTGGACAATA
TGATCGGCGGCGTCGCGCTTATTGAGTTTTCGGAGCAGCCGCACGCGATTTATATGAGTCCGGGGTTCTA
TAGTCTGACAGGCTGTTCAAAAGAGGTCTTTGAGGCTCACAAGGATGATTTCTTTTTCCGGGTTCACCCG
GACGACCGGCCGAAGCTTGAGGCGGAGATCAAGGCTGGGATGGACGGGAAGGCCCCCATCAGCTGTGAAT
TCCGCGTGATAAGAGTTGATGACAGGCCCTGCTGGGCTCATGTTCAGGGGATTAAGATATCATATCCCGA
CAGCCCCCATCCGGTCATGATAATGATATTCACCGATATTACGAACGAGAAAGAGAACGAGCGGCAGCTT
ATGGAGGCTAACGCCGAACTGCGTTATATGGCCTATCATGACTCTCTGACCACGATATTCAACCGTGAAG
CCTTCTCGGAGATGACCAGCGCGATGCTGCGGAACAACCCCGACAAGGAGTTTGTGCTCATATGCTGGAA
TGTGGAGCGGTTTAAGTTTATAAACGAGCTCTTCGGGAAAAACACAGGCGATCTAATTCTTAAGGACGTC
GCGGCGCTTTTGAAGAGGGAAATCTCCCATATCGGAACGTACGGAAGGCTGGAGGCGGACCATTTTGCCG
TCTGTTTTCCGAAAGATGAGATAGATATTGACGCTCTGATCGAGCGGATAAAACCATGTGAAGACTTCCA
GCGGAACCATTATGAACTAGTAATCCATGTGGGGGTATACGAAATAGAGGACCCGACAGTGCCGGTAGAC
CAGATGTGCGACCGCGCGAACCTCGCCCTACAGTCTGTAAAGGGCAATTATCTGCGGCGCTGCGCCTATT
ACACCGATGATCTGCGTTCTTCGCTGCTGCGCGAACAGGAGGTCGTCCGTGAGATGAGCCAGGCTCTTGA
GGAGGGGCAGTTCGTCCCCTGGCTCCAGCCGCAGTACAACCATGCCACGGGTCGTATAGCCGGCGCGGAG
GCGTTAGCGCGTTGGGAGCATCCCGTGCGTGGATTGATCCCCACCGGCGGCTTTATCCCGATTTTTGAGA
AAAACGGCTTTATCTCAAAGCTCGACGAGAGTATCTGGGAGCAGGTCTGCCGTCTTCTGCGGCGGTGGCT
TGACGAAGGGCGTCCGGTGGTTCCCATATCGGTCAATATTTCACGCGTGGACATCTATAATCCCAAACTT
GAATCTATTCTCACCGGTCTGGTCAAGAAGTATGACATCCCCATCTCGCTTTTCCGCCTGGAGATCACGG
AATCCGCCTGTGTGGAGAATCCCGCTCAGCTTATCAAGGTCATCAGCTCTCTGCGTGAGAGAGGTTTCTT
CATAGAGATGGATGATTTTGGCAGCGGCTACTCTTCGCTTAATTCGCTGAAGGATATGCCGATAGATCTT
GTAAAGCTGGATTTGAAGTTTTTGCTTGGCGACGACGAATACCAGCGCGGGGGAAATATTCTCGCCTCGG
TAGTGCGCATGACGAAGTGGCTCAGCCTTCCCGCGATTGCCGAGGGTGTGGAGACGGCGGCGCAGGCCGA
CTTCCTGAAGAGTATCGGCTGCAACCTGGTTCAGGGCTATCTCTACGCGCGCCCGATGCCGGTCGGAGAC
TTTGAGGCGCTGCTGGACGCCTCTTCTCTCGACACGGAGCAGCTTGTAAAAAAATCGGAAAATATCATTG
ATGTCAACGAGTTCTGGCGGGCCGATTCGCAGAGTTCTTTTGTATTTAACGCGCTGCTCGGTCCGGCGCT
GGTATTTGAATATAACGACGGAAGTATCGACATGCTGCGGGCGAACGACGAATTCTTTTCCCTGCTCGGC
CTTGACAGCGACCACGCGCCATTTCATAAGCTGTCCCTCATCGACCAAATTTGCGCCGACGACAGGGAAC
GGTTCATCTCCATGATCGAAGCGATGTCTGAAGGCGGGGAAGAACGGGCCGCCTGCATCTGCTGGCGGAA
CGGCGGCGGGGAAGAGCTGCGGCGCGTAAAGGTGCGGGCGCGTATGCTGGCCGAAAGCGACGGACGCAAG
ATAATCTTCGCCTCCCTGGAGGATATCACCGATTTCTGTTAAAGCTAAATGAAATAAAAGCCCCGCGGGA
CCATTTCGGCTCCGCGGGGTTTTTGTTGTGCCTCTATTAACGGTGAGGGATTGCTATCTTACCGAGCAGA
CGCTGCCCGCCGCCGTCGGGACGACGAGGCGGTCTCCCGCGATCGCGGGGGTCGCCACGATGTCGCCCTC
AAGCTGCAGCTGCCAGGCGGGATTTCCCGTGTTTATATCAAGGGCGTAAAGGTTGTCGCTGTTTGAGCCG
ATATAGACGCTGTCGCCGAGCGCCGCCGCGGAGGAGAAGACGGAGCCGCCGGTATTGTATACCCAGGCTT
TGGAGCCGTTCTGAGCGTTGAGCGCCGTCACGTTGCCGGAGATGTCGCCAAAGACGACCTTACCGTTATG
CACGAGCGGCGCGGTCTCGATCTGCGCCTTCGCGTCGTAGCGCCAGATCACCGCCTGATGTTTGATGCGC
GCGCAGTAGATCTTGCCGTCCTGGCTTGTAAAGTAGAGCAGGCCGTCCGCCACCGCGGGAGCCGCCGTTA
TCGGCCCGCCGACGATGGCGCGCCATTTTAGTTTGCCGGTCGCGGTATCGATGGCGTACATTTTGCCGTT
GCGGTTGCCGATATAGACCACGCCGTCGGCGACGACCGGCGAGCCGGTGACGGCGGCGTCGGTCTTGAAT
TTCCACTTCTGCCAGCCGGTCTTGATCGAGACGGCGTAGACATATCCGTCGTTTGAGCCGAAGTAGACGG
CGTCATCGGCGACGGCGGGCGAGGTCGCCACGCTGTTGGAGGTCGTGAATTTCCATATTTGCTCCCCTGT
ATCGGCGTTGAGGCAGTAGAGACGGCTGTCAAAGCTGCCTACATAGACCCGCCCGTTGACCACGGCGGGA
GAGGAGGTCACCCAGTTGTCGGTGGTGAACTTCCACACCTGCTGTCCGGTGTTGAGGTTAAGTGCGTAAA
CTACGCCGTCGTTTGAGCCGAAGTAGACCTTGCCCTTGTAGACGGCGGGCGAAGAGGCGATGTTCTGCCA
CAGCTGCGTCGTCCATTCGCGCTGCCCTGCGAGGCGCGCGGTCGAGACGGTCTCTGTCGGCATCGTACCG
CTGCGCAGAGCGTTGTTTTTGAAGAGCGGCCAGTTCTCCGCGTTGGCGGTCGCCGCCGCGGAGATGATCG
CCGCCGCGGCGATAATGACCTGTATCTGTCTTTTCATGGTTATGTTACCTCCATTAATCATTTATTTTGG
CGTGATTATACTATACTTCCTGGCAAAATAGCCTTCATTCGCAGTCATTTATCTTTAATGGTAACGGCAG
ATTTTTTTAAGGTGCGTTGTGGTATAATTACCAGCTTCAATCCTGGTAGTCGCCGCGCTCCGTCACCACT
TCGTAGCCGATGGCGCGCATTCTCTTTTCGAGCGAGGCCCGCGCCTCCGCCGCTTCGTCGCCCGTGCTTA
TCTTATTGTCGTACAGCATGTATTTTTTGCGCACGCTGAGCGGCGAGAGGTTGGGCATCACGACGTTGCA
CCCCGCAAGCACGCCGAGCTCGCGCCCGTTGTCCTCGATCGTCCCCAGCGCCGTCGTCGCCGGCAGCAGT
ACCTTGGGATTCATGAGGCGCACGATTGCGAGAAGGAAGAGCGTGAGCTCCGCCGTCCCCGCCTTTTCAT
GCGCGAAGGGGGTGTCGTGGTGGGGAATAAAGGGTCCCATGCCTACCATCTGCGGGGCGAAGCTCTTTAT
AAAGAGCAGGTCGCTGACGATGTTGTCGAGGGTCTGGTAGGGCGAGCCCACCATCGAACCGCAGCCGACC
TGATAGCCGATCTCTTTCAGACTGCGCAGGCATTCGATCCTGCTTGCCAGCGAGAGTTCCGCGGGATGCA
GCTTTGCGTAGTGTTCCGGCGTCGCCGTCTCATGGCGCAGTAGGTAACGGTTGGCCCCCGCGTCGTATAG
CCTCTGGTAGCTCTCCCGGGTTTTTTCTCCGAGAGAGAGGGTGATCGCGCAGTCGGGATATTTCGTGCGG
ATGGCGCTGATGATCTCCGCCATCATATCGTCGGTGTAATACATGTCCTCGCCGCCCTGAAGCACGAAGG
TACGGAAGCCGAGGCCGTAGCCCGCTTCGCAGCACTGCATGATATCCTCTTCTGTGAGGCGGTAGCGCTG
GGCCGCGGCGTTGCTGCGGCGGATGCCGCAGTAATAGCAGTCGTTGCGGCAGTAGTTTGTCATTTCGATG
AGGCCGCGCACATATATTTTGTTTCCGAAATGGGCGCGCGCTACGGCGGCGGCCCGTTCAAAGAGCGCTT
GGGAAATATCGGTGCTGCGGTTTTCTATCAGCCAGAGCAGATCTTCGCGCGAAGCCTCCTGTTTTTTATA
AAGGGAATCTATTATATCTATTGCCCTCATGGCCCTCACTCCCATATTTGAAAACGTTTGAAATACTAAT
GGCAATTATATCTTATTTTTGCCTAAAGTATGTTAGAATGGGCCGTCTGCATCCCATACCGTATATTTTG
AGGCCAGCTTTTTAAGAAAGAAAGGGTCGCCGTGTTTATAAAAGATTCAGCATTCAGCGTAACCAAGGGA
GTACTTTCACTGATAAATGACAAACTCGTCGACCACGGCGTCCGCACCGCCTATATACTGAAGTCTATGA
TGGCTCTGCAGGGTGAGCTAGAGCGGGAGACGATGAAGAATATCCTCTTTCTCGGTATCTTTCACGACGT
CGGCGCAAACAAGACCGAAGAGATCGCCAATCTGCTGAAATTCGAGACTACGGAGACGATACCGCATTCG
GTCTACGGTTATCTCTTTTTAAAATATCTCTCACGGCTCGGTGACCGCGCGGAGACGATCTTATATCACC
ATCTTGCCTACGCTGAGCGCGGCGGCTGCCGCTCCGCCTACAGGGAGCTCGCCCTCAAGCTGCATCTCGC
TGACCGCGTTGACATCTGCGCGATGGGCGAGAGTTCCGACCGCCTTGTGATAGAGACGGTGGAAAGGTAC
GGCGGAGAGCAGTTCGACCCGGCGGATGTAGAGCTCTTCAAGGCCGCCGACAAAAGATTCGGCGTCATGA
GGACTCTTCGCGGCTGCGGCTGCGAGGAGGATATCAGGGAGTGCTATCGGGCGCTGGCCTTTTCCGAGGA
CGAGCTTATGGATCTCGTTCAAACGCTGGTATTCGCGATAGACTTCCGCAGCGAGCAGACGGTGCTGCAT
ACCATACTGACGGCTAACTACGCCGAGATGCTCGGGGAGCACGCGGGGCTGGAAAAAGATGACTGCCGGA
AGCTCTATTATGCCGGATTGCTGCACGATATCGGCAAGATAAAGGTTCCGGTGGCGATCTTGGAGAAGCC
GGGCGCGCTGACGCGCGGGGAGATGTTGGAGATGCAGAGGCATGCCACCTACACGCGGCGGATCATTGAG
GGCCATGTCGACGGAGAGATAGTAGAGATCGCCGCCCGCCACCACGAAAAGCTGAACGGTTTTGGTTATC
CGTAGGGACTCACGGCGTCGGAGCTGACGCTTCCGCAGCGTATCATGGCGGTCGCGGACATCACGAGCGC
CCTCTTCAGCCGCCGCTCATACCGTGAGAAGATGCCGAAGGCCGACGTTTTGGAGATCCTTGGCAAAATG
GCGCTGAATGACCAGCTTGACGCCTCGGTGGTGGGGATCATGACGGAGCGGTACGATGAGATAACCTCCG
CCAGCGCCGCCAAATCATCGGATATCGTACGCAGCTACGAAGCTCTGAAAAGAGAATATCCTCTGTGCGT
GAAGGAATATATCAAAGGGTCAAAGGATACCGGCAGCCGCTCAGAGCTATTTTTCTAAAAAGGGAGCGCA
GCTGTTTCTGAGATATCAAGGTATATCTTACTCCCAGAGCAAACGCGTCAAATCTGTTAACGGACATATT
GAGCAGCCTGAGACGGCTGCTCTCATGCGTTTAATACGGCCCTCCGCCGTATTCACCTCCATCTTTTGCC
TGCGATAATGGTATGATATTTGTAATATTGGCGGAGCCGCCCGGCGTTCCTGCCGTCCGGCTCCTTTTTA
CAGGCTCGGCAGACTGGACTGCCCGTTGACTGACGGAGGGTAATGATGGCCGCGACGATCGAAAGTTACT
ATAACATTACGGAAAAGGTAGACAGGCTGCGCGCCTTTTACAATAAATACGGCGGGGAGGCGCTGTTTAT
CGTACCCTCCGGCCTCGACCGGGATGCGCTGCTCGACATCATCTGTGGCGGCGATCCCTATTTCGGAGAC
CGCCCCACGGTCTGGACCGTCGGCGACCTGTATAAAGAACTGCAGCGTATCACCGGCTCGTCTGTGCGGG
TCATTGACCCGCCAGACCACAACCTGATCCTGCGCTGGCTGCTGGAAGAATTTCTCTCCGAGATGGAGAA
GGATGGCGTCGCGCTGGCTCCCGGCCTCTACCATAAGGGGTTTGTCACAGTTCTGGGGGACAACATAAAG
GAGCTGCTCGCCGAGGAGGTCTCCTGCGAAGGGCTTTCGCAGGCGCTCTTTGACGAGGAGGAGCCCGATC
CGGCGCTGCCCGAGGCGGTCCTTATCACTTTATATGAACGGTATACGGACTATCTTGCGGAGTACGGCCT
CGCCGACGCGGCGCAGATTGCCACCCTGACGCGGCTGAAGCTGAACGCGCCGGAGGCGCTGGAATTCGTC
GCCGGTAAGAGGCTGGTGCTCGCCGGTTTCCTCTCCTTCACGGGGGCGCAGCTGAAACTTGTCCGCGCGC
TCTGCGATATCGCCGAGGTGCTGATGCTGCAGCCCGAAACGGGACTGGACGGTTTCCATGACGGCATCAG
CCAGCTGGGGAGCGAATATTACGGGCGTCCCGAGTGGAACGTTCCCATCGTGAAGCTCGAAGCGAGCAAC
GCCTATCTTGAGCTGGAGGCGCTGGCGCGCGAGACGGCGCTCTGGATCGAGGGCGCGGGCGGTTTTGCGG
AGCTCGGCGGCCTCGACGACTACGGCGAGGTAGGGCTGCTGATATCTCCCGACCGGCTGCCGGTTATGGA
ATACGCGCTGTCACGCTATAAGATACCTTACAATATCCAGGTACGGGGCACGGTCGGCGAGACGCTGGCC
GGCGATCTGCCTTCAATGATATGGCGGGTCTGGAACTCTAACTGGGACAACTACAACACGGCGATACTGC
TTGCGAATCCGCTGCTCTTCTCGGAGGAGGGAGGATTTGCGGCGGAATATGACGAGAGCTCTTTTCCCGA
GGGCTACGACGAATGGCGGCGGGCGCTCTCTCCTTCGGCGCGAAAGAGGCTGGCCGAAATACGCGCGCTC
TGCCTCGCGTTTGAAAAGGGCGGCAGACCGGCGGATATCCTCTCGCTCTGGCATGATTTCCTCGAAGGGG
CCGACGCGGTCGGCGGCGCGGTACGCGTCGCCTCCGGCGAACCTTCGCTTGACGAGAGGGTGAAGGACGT
TTCCCACGCAATTTATGAACTCAAAAAAAAGATAAAAAACCTTAATGACGAGGCGAAATACATCGGTCCG
GCGGCGGGGGTGGTGCTGCGCGGCGGCGATGCGGCAGCCTTCATCAGCGACTGGGGCCGTACCGCCACGC
TGCCGATACAGCTGCCGCAGAGCCACTCTCTGACGCTGTACGCGGGGATGCCGCCGATACTGACGGAGCA
TCGCTACTGGCTGATGGCGGGCGTCGATTACAACAGCTGGCCGGGGATGCTGAGGGAATCTCTGCTGCTG
CGCAACGATAATAAGGTGAGGTTTAACGCCGGTTCGCCGGATGATGAGGAGCACCCACATCTGCCGGAGA
TACGCGAGGAGCGCGAGCAGAAGGAGGCTATCTTCCGCCGCCTGCTCGCCACGGGGAGGGAGGGCGTGGT
CATCGCCCGCTCTCTGACCGACGCGAGCAAAGATCCTGTGGCGGAGTCGCAGTTTGTCGCGCCGCTGTTT
AAGCGGCATGACCCTAAAAGGGGCTGGCGCGAGGCGGGGAAGGTCTGCTACCCGCTTGACGCGGCGCTTC
CGGACGGAGACGGCCCGTGGTTTCCGCAGGCGGAGATAATCTGCACGCCGGTAAGTCCCGCCCCCACGCA
CAAGGTACCGGAGGGGCGAGCCGATGAAGAAGGAAAACCGGTCGTGCGCATCAGCGACATCGACACATGG
AATGTCTGCCCCTATCTCTACTGGTGCCAGAGCCGCCTGCGCTTTGAGCGGCCTCGCACAGAGCTGTATG
ACCCGCGCGTTGCGGGTATACTTTCCCACCGTATATGGGAGGAGGCCATTCAGGCAAAGGCCGCCGAGCC
GAAGCTTTCTCTGCAAATATATGTGATGGAAAACTGGCGCCGTTTTAAGGACGAATGTTACCCTGCGCTC
GACGCGGACCCGCGGCTTGCGCGGCATGAGAAAAACCTCATGCGCCAGCTGTTTGCGATGGCGGCCATGC
AGGATGAAATTGAGGCGCGCATCCCCGCTGGCGCGCGCCTGAAGATAGAGACGGAATGCGCCCTGGAGGG
CTTTGAGCTGAACGGAGCCCTCTTCAGGGGACAGGCCGACAGGATCGACTATTACGCCGACGGGGCCGTA
GTGATGGACTATAAGCTCGGCAGAAGCGCCGCGCATGATAAAGAGCTGCAGGTTCCCGCCTACTGCGCGA
TATTGAAAGAGGCGGGGATCGCGGTGCAGGGGCTCGGGTGGTTCGGACAGCGGGACTGCTCGGTCTCCGG
CTATTTCAACGGCGGATATTTTGATATTTACGCGGCGGGCGGGACGAAGCGCAGCCGCCAGAGCGCCGAC
GAGAGGATGGAAGAGGCGCTCTCGGTGATGGAGCAGATGGCCGAGTCCGTCAAAAACGGGATATACCGCC
CGAAGTACGACGTGAAGGCCCAGCGGTGCAAGAGCTGCGCCTTTTATGTGCTTTGCCGCAAGCGCGAGAC
GCAGGGCTATATAGCGGCGGAACCGGAAGAGAGCGAGGGGAACGGCGATGAGTAGCGACGGGCCGCGGTG
GCATTCGCTTATCAAGGGCACGGAGGCGCAGATAGAGGCGCTGACAAGCGATAAATACCTGACCGTGGTC
AGCGCGGGCGCGGGTACCGGCAAGACGCAGACTCTGGCGCAGCGCTTCGCCTGGCTGCTTGCCTCCGACC
CGGAGTGCGGCGTCGGTGAGGTGCTGGTGCTCACCTTCACCAAGAAGGCGGCGCGCGAGATGCAGGAGCG
TATAAAGGGCACGCTTGAAAGGTGGTACGCGGAGTGTCCCGACGAGCTGGCCCACCTTAAAAGCAGGATC
GAGGGCATCGACGACGCCTACATATCGACGATCCATTCATTTGCGATGAAGATCATCCGCGAGTCGGGGC
TTGCGCTTGACATCGACCCTACGGCCTCGATCATGCCCGCGCCAAAGGCCGACATCTGGTGGCGCGAGTT
TGCCTCGATGCTATCCGCGGCCTCCGAAGAGAGGATACTGGCGGCGCTGCCGGCCGAGTGGCGCGCGCGC
GCCTCGGAGCTCATGCGCGAGCCGGAGTTTATCGAAATGCTGAACGCCTTCGGCCCGGAGGCGGTGGCGG
AGGCGGCCAAAAGCTGTTCGGAAAAGCTCTACTGCGCGGGGCAGAGCCCGGAATCTCTGTGGGAACATGA
CGATACGGAGCTGACAGCCTCAATAGAATCCCTCAAAGAGCTTAAAAAAGATATCTATGAACTCTGGTCG
CGCGACGTTTTCCCAGCGATATTGTCGTCGCCCGAATTCAGCGGCGGCGGAAACAGGAAGCCGACGAAGG
CTAAAGAGAAGCTCGCCCCATTCATCGATCGCTGGCTCGCCGCTCCGGCGGCTTCGGATGAGGCGCTCAG
CCAGTTCTGTGGCGAGCTCTTTGAAAGCGTCCTCGTTCCGCTGTCGGGGGGGAAGATAAAAGATGCTATC
AGCGAGGCGCTGGGCACAGGCCTCAAAGAATGGCGCGATGAGACGAAGGCTCTGCTGGCGCTTGCCGTCC
CGCCGTCGGAAGGTGAGAAGCGGGTCAACGCCCTTCTCTGCCGCGTTTGTGCCGTAGGCTGGGCCTGCTG
GGACGAGTTCCGCCGCCGTGAGAACCTGCTCTCCCTCTCCGACCTCATCTTTTACGCCTCCGAGGTGCTG
AATTCATCCGCCGACTACAAAAGAAAATTCAAGCACATCATGGTCGACGAGTTTCAGGATACCGACCCCT
TACAGGACGGCCTCATCGAGGCTCTTTGGGTGACGCCGGAGGCTGAGAGCGACTTTAATAATACGCTTTT
TCTCGTCGGAGACCAGAAGCAGTCGATCTACCGCTTCCGCCACGCCGACCTTACCCTCTTCCGCGGCTAT
ATAGAGCGCTGCCGCTGTCACGGCGCGGAAGGATACTGCAAATATGTTTCGCTTGACCAGAATTTCCGCA
CGGCGAGCGGACTGCTGGAAAAATTTAACGGCCTCTTCGGCGAGCTGTGGGGCGGCGGTTCGGAGATCTT
CTACGAGCCGCTGCTGCCGCCGCAGGACGAAGATATCCGCGAACGGCGCAACGCCTCCGTCGAGAGGCCG
CAGCTTGAGCTGCTGTGCGCGGTATCCCCCTATGGCGACAGAGACGAAAAGATATTGATGCCGGAGCTGC
GCCTGCGCCTCTACAGCGAACTGGGGCGCAGGATGGCGCGAATGCGCGAGGAGGGGCGGCTGATATGGGA
TAAGGGGCGGGGAGAATTTCGTCCCGTAAGGTGGCGTGACTTCGCCGTGCTGGTACCGGCACGCACCGAA
TACTCAATGATCGAAAGGGCCTTCGAACGGCTTGGCCTTCCCTATCTGCTCTCAACGAATAAAAATTATT
TCGCGCGCGGCGAGATCGGCGACCTCGTAAACCTTATCTCGCTGCTCGCCGAGCCTGAAAATCCCCTCTT
CCTTGGAGGCTGGCTGGCATCGCCCTTCAGCGGGGTATCTATCGAAGAGGCGGAACGGATGCTGGCGGCG
GCGCTGGAGAGCAGAGAGAGCCGAAAGGCGCTGCCTCTCGCGGAGGTCGTCCGCCGCGAGCACCCGGAGC
TATGCGCGCGCCTGGAGCACCTTCGCCGGACGGCGCTTCTCTCAGGAGTATCCGCCGTGATCCTCGAAAT
ACTGCGGGAACCCTCGTTCCTGGAAAACTACGGCGGTCTGCGGCGGCGGCGCGTGAACGCCAATATCATC
TATCTCGCCCAGCTTGCGGAGGAGTACGAACGCTCGCAGGGGAAATCGCTGAAGGGCTGCGCGGAATACC
TGCTCTCTGCGGCCTCCTCCGAGGGCGCGAAGGAGGAGCCGGACGCCGCCGACGAGGATACGGATGCCAT
CCAGGTGATGACGATACACGCCTCCAAGGGACTCGAATTTCCCGTTGTGGCGCTGATATATGCCGATAAG
AGAGGGCCGCGGAGCTCCGCGCTCCAGGTGTCGAAAAGGTACGGCGTCATCGCGAAAGAGACGCCAGATT
TTCTTCTTCATGAGGAGCCGGGCGGAAAGAATATCTCCGCGATGTGGGAGATGAAAGAGGAATCGGAGGC
CGAGTCGGCGGAGCGCGACCGGCTTTGGTACGTCGGCTTCACACGCGCGCAGGACCGGCTGATCCTCTGT
GCGGCCTATCAGGAGTCAAAGGCCGACGCGGAGGGAGGTAAAAGTCCCACACTGCTGAGCCGGACGGCCG
GCGTTCTGCCGCCGGAGGATATCTCCCATATAACGGAGGAGCCGGAGGAGCTGCCGAAGTACGCGCCTTA
CGAAGCAAAGGCGCAGACAGAGGGGATGGCACTGAAGATCGTGAGCCCCGCCAAGCTCGGGCGTATATCG
GCCTCGGCCTATGCGCTGATCTCCTGGTGCCCTGCGGCCTACCGCACCGTATACCGCCAGGGCCGGACTG
TAAGCTGGACTGTAAAGGGCGGCGAGGGGGGCGGCTCAGACTTTGGTTCGCTGACGCACTGGCTGCTGGC
GCGCTGGGACTTCCGCGCCGAGAGCCTCGTCCGCTGGCTGCCCTTCAGCCGCGAGGGGCAGGGTTACGAG
GCTGTTATGCGCCGTCTGCCGGTCGAACTCAGAGATGAATTTGCCTCCGGCGCGAAACGACGCGAGATAC
GCGAGCTTTTGCAGAGATACGCGCAGAGTGAAGAGTGCTCTCTGTTCGCTGAACTTGCCTCGGCGGAGAG
CCCTGTCAAGCTCTTCCGGGAGATGCCCTTCCGCGTGCCGGACCGTGGCACCGTCCTCGTCGGCGCGACG
GACCTATTCTGGCGCGACGATTCGGGGCTGCATCTGCGCGACTGGAAGAGCTCGTCAGAGGAATACGCTC
CCTCATATTATTATGAGCGGCAGCTGGAATTCTACGCCTACGCGCTGCACCGCTTTTTTGAGCCGCGCGG
CGGCGTCATTCCCATTGATTCCGCGGTCATATACCTGCGCTCGCAGGATAATGAGAGAAAGATACGCCTC
TACGGGGCGGAGGACTTTAAAGCGGTCGGCGGTCTGATCGAGGCGGCGGCAATCGAAGCTCTTTCCGGCA
ATTTTGTGGGTAAAAAGGAGCGCTGCGCCGCCTGTCCGTGGCGAACTGACTGCGAGGCCCGTTAAAGATT
CCCGTAAAGCTATTTTTATTCAAAAAGACAAAATTATAAAATCAAATAGGCTATTATACTTAGGGGGACC
GGAAAGTTCAGTTCCGGTCCTTTTTACGGTTTAATTTTTCGATTCAGAGGGCTTAGAGGTTAGCTTTTGA
AAAGCATTTGGGTAAAAAAAGTCGAAATTTAGGCTTATTTTACGAGAAATGTTAGGTACGTTATGACATT
AGGCCTATGAAATATCCTCCCTGTTGAACTTTAACAGTTGTTTATTTTTACATACTTTTTTCGATAAAAA
AGCTCTTAAAAATAATAAAAAGCCATTTTATGAAAAGTTTCATGATATTTTATGGTAATGTGTGAAAATT
GACGCAATTTAGAGATGCGGTTAAAATCTTATGGTGTATTATGGGTGACCCTATGATTATGGAGGGGAGG
TGATCTTATTGGCAGAGAATCTGGCACAGGAGATCAGAGATCAGGAGGCTATCGCGAAGAGCATTGTTTC
AAACGCCAAAGCCGAGGCTGCTAAGATATTGGCGGCGGCGACGGCGGATGCGGAGCAGTCTGTCAAAAGC
ACAAAACAGCAGTGTCACAGACAATGGCGCGAACGAGTTGCCGCCGCAGAAAAAGAGGCCGAGGCCAAAG
CGCAGGAGATAACTGCGAAGGGCGAGGCCGACGCGAAGTCATTCTACGAAAAAAAGAAGAACGAAACAGA
CGGAGTTGCAAATTGGCTGGTTAGAGAGGTGATGGCGGCTTATGGCTCTCGCCGAAATGTGTAAAGCGCG
TATAGCTGTTCACAGAGCTGTTGCGGATGAGCTTGCGGCAAAGCTGCAGGCGCTTGGCTGTTGCGAGTTC
GTGAACAAAGAGGGCGAAGCCGGACATAGCGAAGCGATGTTCAGGCTGCGTGAGAAGCGGCATCACGTCG
ACGAACTTATCGGCGACGCCAAATTTCTCATTCGCCTGCTGGAACCATACGAGACGAAAAAAGAGGGCTC
GCTGGCGAAGATGCTCGGCGATATCCCGACTCTCACCTTTGATCAGCTTGCCGCGCAGGTCAACGAAAAG
AAATTTACAGATTTTACCTCTTCGATGAGGGATGTCGAGCGGAGGCTCACCGAGACCCGCGCCGATGTCT
CGCGGCTGAAGGGGCTGCTTTCCCAGATAGCCATGCTGGAGAGCGTCAAGTATCCGCTTGAGTTCTTCAC
GACGGGCACCGAATTGGTCGTCGGGGCCATCTATGCCGCTCCCAAAGCTACGGCGCAGGCGATGGCCGCG
CGTATCACGAAGGAGCTCGGCGAGATGGTCGAGATGCAGCAGCTTCCGGGGAATGAAAAAGACCCGAACG
AGACGTTCGCCGTGCTCTGCCAAAAGAGCGAGTACGAAAAGGTACAGGAGACGGCCGCCGAATTCGGCGC
GGCGCGTATCGATGTGCCGAAGGACTTCCTGCTTACGGCCGCCGCCGAAAAAGAGGCTCTCACGTCGGAG
ATATCCGGCCTTGAAGCGAAAGAGGATGAGCTCATCAAAGAGCTCGCCGGTTCCGCTGACGAGGGGCTTG
ACATGGCGCGCAACTATGGAGACTACTGGACGATACTCCGTAACCGCCTTGAGGCCATGGAGACCGGCGT
CCCCACGGAAGAGGTGCTTATCTGGGAGTTCTGGGTTCCAAAGTCTTTAATGAAGAAGGTAGAGTATACC
GTGGAGGCCTATTCGGCCTATACCGAACTCGCCGTCGTCAAGCCTGATGAGGGAGAAGAGCCGCCGACGC
TTTTGAAAAACGCGCCGTGGTCCTCCTGCATCGAGCCGCTGACGATAATGTACGGCACGCCGACATACGG
TAAGGTGGACCCCACCTCGCTGATGGCCCCCTTCTTTTTTGTGTTCCTCGGCATGTGTTTCGGTGACGCT
GGGTACGGGCTCGTCGTCGCGGGCATCCTTGGATACCTGCTCGTCAAGCACAAGCTCTCGCCGACGCTGC
GCAAGTTCTTTGTGCTTATGACCGTCGGTATGGGGATGTCGGTGATCTTCGGCGCCATGACAGGTTCATG
GTTCGGAGATTCCGTAACCGCCTTCCCGTTCCTCAGCGGCCTTGTGCCGCTGGTACACGGCATACAGGTG
CTGGACCCGATGAACGACCCGATGACGCTGCTTCTCATATCGCTGGGGCTCGGCTTCATTCAGGTGATGT
TCGGCCTGGCGATCGCCTTTGCCGAAAACTGGCGGAGCGGCGATAAGATGGCCGCCGTTTCAGACCAGGG
CGGATGGATGATATTCCTTCTCGGCCTCGTGCTCATGGGCTGCTCGATGACGGGCTATCTTCCCTCGGCA
TGGGTGCTGCCTTCGAAGATCGTCGCCATAGGCGGCGCGCTGCTGCTGGTAGCTACTCAGGGCAGAGAGA
AGAAGGGTATTGCCGGCAAACTATTTTCCGGCGTGCTCAGCCTCTACAACGTCACCGGCTTCCTTGGGGA
CGTCCTGAGCTACAGCCGTCTGCTGGCGCTTGGGCTCGGCTCGGCCGCGGTCGGCATGGTCATCAACCTG
CTCGCGAACCTCGTTGCCGGGACCCCATACATCGGCATATTCCTTGCCGTGCTGATTTTTGTCCTCGGAC
ACACCTTCAGCATCGTGGTGAACCTTCTCGGGGCGTTCATACACTCCCTGAGGCTTCAGTACGTTGAGTT
CTTCGGTAAGTTCTACAACGCTACGGGAAAAGATTTCACCCCGCTCTGCAATGCGGCCCAGTATTCCCGC
ATTCAGGAAGATTCTTCCGTAAATTAATTAAAAAAGACGCTACACATTTACTCAAGGAGGTAAAGTTCAT
CATGGAAACAATTCTCGCAACAATGGCTGATCAGCTTGGACAGATGCTTGTTATACTTGGCGGCGCGCTC
GCCGTCGGCTTCGCGGGTTCGGGCTCTGCGTGGGGTATAGGCATAGCTAACGAAGCCGCCGCAGGCGTAA
TGACCGAAGATCCAAAGAAATTCGGCTACGCGCTCGTTCTCCTCGCCCTTCCCGGTACGCAGGGTATCTA
CGGCCTGCTTGTCGCGGTCCTCGCAATGCAGAAGGCCGGCCTGCTCGGCGGCGCCGGCGCGGTCGCCCTC
ACCGTATGGCAGGGATTCGGCATCTGCTGCGCCTGCCTTCCCATCGCGATCTCCGGTTTCTATTCCGCCA
TTTGGCAGGGAAAGTCCTCCGCGGCTACGATCCTCATGATCGCCAAGCGTCCGGAGCAGATAGGTAAGGC
GGTCATCCTTCCGGCCATGTGCGAAACATACGCCGTCTTTGGACTCCTTGTCAGCATCCTGATGCTCAAC
GGAATCAAGCTTTAGTTGAAGAAGACCGGAATGCCATGTCTTTAGCCCAGATTACAGAAAAAATCAGGAA
CGACGCTCAGAAAGAGGCTGATGAGATTCTCTCAAAGGCTAAAGCACAAGCGGATTTCATCACCCAGAAG
GCCGGACAGGAATGCGATGAAATAAAGGCGGGTTTCGACGCCCGTTTTGAAGCTGAGCGTCCCGAGATAA
TGAAGCGCAGGGAGATAGTGGCCAATCTTGACGTTGAGAAGATGATGCTGCGCGCCAAGAGAGATCTTAT
CGAAGACGTCTACCGCGGCGGGCTCGCCAAAATGGCGGAGCTCCCGAAGGACGAATATCTTAACTTCTGC
GCCAGCCTCCTTGACGAAGCCGTCAGCTCGCGCGACGAGAAGGTGACGGTAGGCGCCGGGGAGAAATACA
TTGACCGTGAGTGGCTCGCCGCCTACAACGGCGAACATGGTTCGAATCTCGAACTCTCCGAGGAAAGGGC
CGATATCGCAGGCGGATTCATCCTCGTAAGGGGACGGACGAGCATAGACTGCTCATGGGATATGCTTATT
AAGGTTTTACAGGAAAAACAGGAATCCGACGTTGTAAAGCGTTTGTTCCCGTCAGAATAATGAAGGAGGT
GGTCTGATGTCACGTAAGGAGGCTTATGGTTACGCTGTAGCGCGAATACGCGCTATGGAGCAGCGCCTTC
TTGATGCTGCGGCCTTCGCAAGGCTGCTGGATGCCGAAGACACGGCCTCCGTCCTCAAAATTCTTGGGGA
GACATCTTACGCGTCTGTACTGACATCAGTCTCCGGCGAGAGCGGTTTTGACAAGGTTCTGGAGACCGCC
CTCCACGATACATACGAGGAGATCAGCTCCTTTGTTCCCGATAAGGAACTGATAAGCCTGCTTCGCCTGC
AGTATGACTTCAGCAATGTCAAGGTGATGCTGAAGAGCCTCTTCAACGCGAGGAGCGGCGGCAAAAAGAG
ATGGGACCTACTCACCTCGCTTGCCTCCTATCCCGTCGACAGGCTCATTTCAGACGCGGAAGCCGAGGAA
TACCAGCTTCTGCCCTTTGGTCTCAACACCCTCTATCCCAGGTGCATCTCGGTATGGGAACAGAGCAGGG
ATGTGCTTGAGGCGGAGAGGCTCCTTGACCGCCAGATGTTCGAGGTAATGCTGAAAGAGGCGAAGTCGCT
GGGTATGCCGGAGATACTTGACTGGGTACGCACGAGGATCGACGGAGAGAACATCCGTTCGCTCCTGCGT
CTCAAGAGGTTTGGCTTTGACGCGGCGCGCGCGCTGCCGTTCATGCACGAGGGCGGAAAAATTGATCTGA
ACATCCTCGTGCCGATGATATCCGAACCTTTCGAGACCTGGAGCCGGATGATCGACTTTACGGACCTATC
GCCGCTGCTCGGTCAGGTGGACAGTGCGGCAGGATTTGCCGAGATAATAATGGATATCGAGAGAGCGCTC
GACGACTTCTATCTCGATTCCATCGCAAAAAGCAAGTACAGCCCCGACGCCCCCGGCAATGTCATTGCCT
ACCTGTGGGCGAAGGAGCTTGAGGTAAAAAATATTCGGATGATCTTTGTCTCAAAGTCCAACAGACAGGA
CAAAGACCAGGTAAGGAGGCTCCTGCGCCATGTCTACGTCTAATCAGAGAGCGCCAATGGCCGCCGTCGG
CAGTTATGAAAGCATACTGCCCTTCAAGGCTATCGGTTTGGACGTGGTAGTTCTCACGGAAGAGAACAGC
GAGAGCATCGCTCCGGTCCTTCATAAATACTCGCGTTCGGGCTACGCCGTGCTGTTTCTTGAAGAGGAAC
TCTTCGTGAAATACAGGGATACCGTGGACGAGATAAACGAATATACAGACCTTAGCATTATACCCGTACC
AAACCAGAAGGGATCCATGGGAATTGGTCTTGATTCAATACGCCGCAACGTCGAACGCGCGGTCGGCATG
GATATATTTGGTGAGAAATGATGATAATGATGGAGGCGATGTAATTGACCACACCCAACGCCGTTACTGG
GTACATCGAAAAGATATCCGGCCCGCTTGTAATTGCAGGCGGCATGGCTGGCGCCTGTATGTTCGATGTC
GTTAAAGTTGGCAGCGCGGGCCTTGTCGGCGAGATAATAGAACTCAAGGAAGACAAGGCGTCCGTTCAGG
TCTATGAGGAAACATCCGGGCTGGCTCCGGGAGAACCCGTCGTCAGCACCGGCGAGCCGCTCAGCGTTGA
GCTTGCGCCGGGACTCATAGAGGAATTCTTCGACGGGATACAGCGTCCCCTCGAAGCGATAGAACAAAAG
GCTGAGAGCCCCTATATCCTTAGAGGCATCAGCGTTCCCGCTGTGAGCCGCACCCGCAAGTGGCCCTTTG
AGCCCTGGCTCAAAGAGGGCGACGAAGTCGGCCCTGGGGACTTCATCGGCTCCGTTAAGGAGACGGTGCT
TGTCGAGCACAAGATAATGGTCCCGCACCGCGTCAGCGGCAAGATAAAAGAGATAAAGAGCGGTGAGTTT
ACCGTCGACGAGACGATAGCGGTCGTAGTGGACGCCAAGGGCAGGGAACATGAGCTCAAGCTGCTCCAGC
GCTGGCCCGTCCGCAGCCCGCGTCCTGTCGTCAAGCGCCTTCCGCCGGAGGTCCCCCTTACGACCGGACA
GCGCGTCGTAGACACCTTCTTCCCGATCGCGCGCGGCGGCACCGCCTGCGTCCCCGGACCCTTCGGTTCC
GGAAAGACGGTCATCCAGCACCAGCTCGCGAAGTGGGCCGACGCTGAAATAGTCGTCTATATCGGCTGCG
GCGAGCGCGGGAACGAGATGACCGACGTTCTTCTCGAATTCCCGGAACTTGAAGACCCCCGTTCGGGACA
GCCGCTTATGAAGAGGACGCTGCTTATCGCAAATACCTCAAATATGCCTGTCGCCGCCCGTGAGGCCTCT
ATCTATACCGGCATCACGATCGCGGAGTATTTCCGCGACATGGGTTATTCCGTGGCCCTTATGGCCGACT
CCACCTCACGCTGGGCCGAGGCTCTTCGCGAGATGTCCGGACGCCTTGAGGAAATGCCCGGTGAAGAGGG
ATACCCCGCTTACCTCGGTACGCGTCTTGCCTCCTTCTACGAAAGGGCCGGACGTGCGATCTGCTTCGGC
AAAGACGGCCGCGAGGGCGCGGTCTCCGTCATCGGAGCCGTTTCGCCTCCCGGCGGCGACCTTTCCGAGC
CGGTAACTCAGAACACCCTCCGCGTCACCAAGGTCTTCTGGGGCCTTGACGCGCAGCTCGCCTACCAGCG
CCACTTCCCGGCGATCAACTGGCTCAACAGCTACTCGCTCTACGCGCAGAAGCTCGGCGAATACTGGGAC
GGCTTCTACGACGGAGAGTGGAGCGTCTACCGCACAGAGGCGATGGCCCTGCTCGAAGACGAAGACAAGC
TCAAAGAGATAGTCCGTCTCGTCGGCGTCGACGCCCTCTCAAAAGAGGAGCGCATGGTGCTCGAAACCTC
TAAGTCGATTCGTGAGGACTTCCTCCACCAGAACTCCTTCCACGAGATAGACACCTACGCGTCGATGGAC
AAGCAGTTCAAGATGCTGCGCAACATCCTCACCTTCCATCAGCTTGGAATGCAGGTGCTGACGCGCGGCG
GTTCGCTGCGTACCGTCATCGAGCTTCCGATACGCGACGAGATCGCGCGTATGCGTTATGTGGAAGAGAC
GGATATCGCGAAACTCGACGAACTTGAGACAAAGATAAAAGCCGAACTTGGCAAACTGCTTGCAATGGGA
GGTGAGCACGATGAGGTTGCCTGAGAAATATAGAACCATATCCAACCTTTCGGGCCCGCTTATGATGGTC
AACAAGGTGCAGGATGTAAGCTATGACGAACTTGCCGAGATCACCCTTGGGGACGGGGAACACCGCCGCG
GACGCGTGCTCGAAATAGACCAGGACAGAGCCCTTGTCCAGGTCTACGAGGGAAGCAGCGGCATCGACGT
CAATTCGACGGAGATCCGCTTCCTCGGAGACGTCCTTAAACTTCCCGTCTCGAAAGACATGCTCGGGCGT
ATATTCAACGGACGCGGAGACCCCATCGACGGCGGCGCCGCGATCATTCCCGAGGCCTATCTCGACGTAA
ACGGAAACCCGATGAACCCCTTCTCGCGTGACTTCCCCTCGGAATTCATTCAGACGGGAGTCTCGACGAT
AGACGGTATGAACCCGCTCGTCCGCGGACAGAAGCTGCCCATATTCTCGGGAAGCGGTATGCCGCACAAC
AAAATGGCGGCGCAGATCGCGCGCCAGGCGACGGTTATCAGCGGACACTCTGACTTCGCCGTCGTCTTCG
CCGCGATGGGTATCACCTTTGAAGAGGCCTCCTTCTTCATGGAGGACTTCCGTAAGACCGGCGCCCTCGA
GCGTACAGTTATGTACGTCAACCTTGCGGACGACCCCGCGATCGAGCGTATCTCCACGCCGCGTCTCGCG
CTGACCGCCGCGGAGTACCTCGCCTTTGAAAAGGGAATGCACGTCCTCGTCATCCTCACCGACCTTACGA
ACTACTGCGAAGCTCTGCGAGAGATCTCGGCGGCGCGTAAGGAAGTCCCCGGACGCCGCGGTTATCCCGG
ATACCTCTACACGGACCTTGCGACCATGTACGAGCGCGCCGGACGCCTTCGCGGCAAAAAGGGCTCGATC
ACGCAGATACCGATCCTCACGATGCCCGAAGACGACAAGACCCACCCGATCCCCGACCTTACGGGATACA
TAACGGAGGGGCAGATTATACTTGCGCGTACTCTGCACCGCAAGGGTATCTATCCGCCGGTCGACGTCAT
GCCTTCGCTTTCGCGTCTTAAGGACAAGGGAATCGGCAAGGGCAAGACGCGCGAGGACCACGCGGACCTC
ATGAACCAGCTTTTCGCCGCCTACTCGCGCGGTAAAGAGGCCAAAGAACTTGCCGTCATCCTCGGCGAAG
GCGCGCTCTCCGAAGAGGACAAGGCCTTCGCTAAGTTCGCCGACCAGTTTGAAGACCGCTATGTGCGTCA
GGGTGAATATGAGAACCGTACCATCGAAGATACGCTGCTGCTCGGCTGGGAGCTTCTCACCATCGTTCCC
GTCCGCGAATTGAAGCGTGTGAGAGACGAATACATAGAGAAATACCTGAAGCCGCTCGTCGCCGCGCAAG
AGGATCTCGAACAGCTGGCAAAGCCGTAGGAAGGGGTGACCTCTGATGGCAAAGGCGCTTAATGTCAACC
CCAATAGAATGGAGCTCTCGAGGCTCAAAAGGCTGCTCGTCGTCGCCAAGAGGGGACACAAGCTGCTCAA
GGACAAGCAGGACGCCCTCGTAAAGGAATTCCTTGTCCGCGCGCGAGCCGTCTACGAGCTGCGCCAAGAG
GTAGAGAGAGAGCTCAACGACTGCTACGGAGGCTTTCTCATGGCCCGCGCGCAGACGCTGCCGCAGATGC
TGGAACAGACGCTGATGGCCGCCGGCGGCGACCTTCGGGTCGAGGTCGAGTACAAAAACGTGATGAGCGT
ACGCGTTCCGGAATATGTGCTTCCCGAACAGCGCGCCGAGCTTGGCTACGGCCTCGCGACATCGCCGGGC
AGCCTCGACGTGGCACTTGAGAAGTTCCTCAAAGTGATGCCGAAGCTCGTCCACCTTGCGGCGGAGGAGA
AGGCGGTGCGCTCGATGGCCCTCGAGATCGAGAGGACACGGCGCAGGGTCAACGCCCTGGAGCACGTCAT
GATCCCCTCCTACACCGAGGCGATCCGCTCCATCTCCATGAAGCTCGAAGAGATGGAACGCTCGACGCTG
AGCAGGCTGATGGTCATCAAGGAGATTGTCAGGAACCACTAACGGCCTTCTGACAAAAGATAAAATGCGG
TGCGTCCATTGGACGCACTGTTTTTTATTTTTAGATTATAATAACAAAGAGATTACGAGAGAAAGCGGTG
AAAAATATGGAATATATCGATTTTGGCAAAACTGGAATGAGGGTGTCGCGCTTTGGCCTCGGCTGTATGA
GGTTCCCCGAGGATGAATCTGAGGCCGTCGGCATTATACGCTGCGCCATCGACAACGGCGTAAATTATCT
TGATACGGCTTATATTTATCCGGGAAGCGAGGAGATCGTCGGTAAAGCGCTTATGGGCGGTTACCGTGAC
AAGACCTACCTGGTGACGAAATGTCCCGTGATCCACGTCAGCAAATACGAAGATATGGAAAAATTCCTCG
ACGAAGAGCTGCTGCGTCTAAAGACCGATTACCTGGACATCTACATGCTGCACAACCTCAGCCCCGGAGT
CTGGAAAAAAGTTAAGGAGCTGGACGGCTTTAAGTTCCTTGAGGAGATGCAGAAGAAGGGCAAGATACTG
CACAAGGGCTTTTCCATCCACAATACATTTGAGGCCTTCAAAGAGGCCGTTGACATGTATAACTGGGATA
TGGCGCAGATACAGCTCAATATCCTTGACGAAAAACCGCAGGCGGGCGGCACCGAGGGGCTGAAATACGC
CGCCTCGCGCGGGTTGCCGGTTACGATAATGGAGCCGCTGCGCGGCGGTTCACTTATCGCCGACCTTTCA
CCGGAGGCCAAGTCGCTGATCGAAGATTTCCCCGTCAAACGTTCGCTCGCCGAATGGGCATTCCGCTGGC
TTTACAACAAGCCGGAGGTCTCCGTCATCCTCAGCGGCGTTTCGACGATGGAGCAGCTCAAGGATAACCT
GCGCATATTTGAGGACACCGCCGCCGGAGTAATGACGGAGGCGGAAGAGGAGCTTATCACTAAACTGCGT
GAGACCTTTGAGATGCAGAAACGTATCGGCTGCACGGACTGCAAATACTGCCTGCCCTGTCCGAAGACGG
TGCTCATCCCCAGCGTCTTTTCTTATTACAACAAATATATGCTGACCGGAGACGAATCGCTCAAAGAGGC
TTACCGTGCGGGACAGAGAAAGGCCGATAAATGCGTTTCCTGTCATCTATGTGAGAAGCATTGTCCGCAG
GGGCTGAAGATCGCGGAGCTGCTCAAAGAGGCCCACGCGGTACTCGAGGGATAACGCGGAGGTATTGACC
TCTTTACCCTTTAGATTATGCTATAATAGCCACTCGGAGTATCTAATCCAGCCGCCGGCGCATCGCGCGG
GAGGAAAGTCCGGGCTCCAAAGGGCAGGATGCAGGAGAAATTCCTGCGGGTGCGAACCCAGGGAAAGTGC
CGCAGAAAAGCAAACCGCCGCGGCGACGCGGTAAGGGTGAAAAGGCGGGGTAAGAGCCCACCGGCCGTCA
GGGGAACCTGCGGGCCTGGCAAACCCCATCCGGAGCAAGGTCGAATAGGGAAGGCTGAGGCGGCCCGCTG
ACTTCCGGGTACGACCGCTCATTCCCGTATGCAAGTACGGGGTTAGATAAATGGCTGGAGGGAGCGCAAG
CTCTTTACAAAACCCGGCTTACTGGGTGCTCCGTACGGCGCCGCGGCCTGCGTTCGCAGCCGCGGCGCCG
TTGTCTTTGTGTATCCGCTGCTGTTATGCAGAGTCTTACAAGCGGCAAAGACGGGCGGAAAACATAACTA
ATTTTCGGGCCTCAGCTTGGAAACCGTCGCGCCGTCTGTGTGGCGGAGAGCTAAGCGGACGCTGCCGCCG
CTCCGCGATACAAATGCAGGCCGGATATGAAGGCAAAGAGACCTGGTTCCGGCATTTTTTATAGAGACAC
GGAAATTCCGTTCATGGCTTTTCGCTGACGTTTTTCTTCGCAGCCTTTTATCGCCGAAGTTATCAGCGAT
TCAGGGTCCGTGCCTTCCTCCGGACAACGGACAAAATACCAGTCGGCGTGGATATATTCCCTGTTTTCTT
TGATCCTTGTCTTCCAAAGCAGCTCCAGGGATATCCCTCTCGCGATATCTCCCGCCTCTTTCATTTCCAT
TTTTTCAAATATCGCCACCGCATAGCTTGCTTCGCCCATTCTGGCGGTAATGTGAGGACTATATATATAA
TCCCGAAGACAGCGCATTGCGTGCTCGGCATATTCGTTCCTCTGCTTTTCGTCCATAATGCGGGCAAGCC
GGATATATTCATCCATGGCAAAATAAATGATCGTATATTCATTTTTACCGCGGGCGGCGAGCCGCTTTAG
CTCTTCCAGAAAGCCGCCGCGGTTCAAAAAGCCCGTCTCATGATCAAAACTTAATATGGAGGATATTTGC
CTGCGCTGTTTTAGCGTGATGTGGGATAAAACTATACAGCCTGACAACAATATGATGACAAACGCACCGC
CGCCAAAGAGCAGCAGCCTGCCGCGCAGCGAAATCCATCCGCCAATAGGCCTGATCATCAGCGTCCATTC
CGTCGGCATGTAAAAGGTACACCTTTCAGCGTCAGATAGGTCTATATGCGGATCGGAGGCTTCGACGACC
TCTTTGCTCCCATCCTGCGGAGAGACCCGCCAAAGCTCATACTCATAGCCGCTTTGCCGCAGATAGGCCA
TATTCAGCTCTTTTAAGACATAGTCAGCTTTAGCGGCGACAACGACCTCTCCTAAATAGCGCTCGTCCTC
AAACATGGGATTAATAAAGAGGAAGCTGTTTCCTTTGTCCTCTAGATCGACAAGTCCTCCGACAAAGGGG
CCGCGAATTAGACGCGACAGGCTAAATACATAGGGATATTCCCGCAGCTGCCGCCCGATCTCTTCTGTAA
ACTTGCCTTTTGGCCAGATACTCACGACCTTATTGTCCGTCACAAGATAGGCGCAAATAACAGCCTCTTT
TTTGAGTATTTTATCCGCGTACCGCAGAAAAAGGGCGGAGTCCGACGGCGCCCTCTTCATCATCTCCGCC
AGATCCACAGCCTTATTCATGCCGCCAAAAAGCGTCTCCTGCAGATTCCGGCGCGTCAGCTCCAAGACTA
CGCGCGCGTTTGCCCGGCGAAAATTTTCAAAGCTGTGGCCAAGCCAGACAAGAAGCGCCACTGACGCAAA
CAGGGAAATGGCCGCGGCGCAAAAGACAAACCACGCGCGGTATTTATCATACCTCACGGAAATTCTCCTT
TGAGTAGATGTGATATGTGCCCTTTCCATGCTGTTTTACATAATAGAGAGCCTGATCCGCGCTGCTGACC
AGATAGTCGAGCTCCGCCACGCTTTTGTACAGCGCTACGCCGATGCTGCAATGGACCGTAACGTCTTCGC
CGAATTCCGCCAGCGGGAAATGCAGCCGCGAGGCCAGCTCGTCCAGTACACGGCGAAGTTCGTCAACGTT
TTTCAAGCCGGTCAGCAGCATGACAAATTCATCGCCGCCGTAGCGCCCGGTCAGCCCGTCAAATTTCTTT
TCATATTCACGCAGTATATAGCCGATATTCTTGAGGGCGAGGTCTCCGGCTCCATGTCCGTAAGTATCGT
TAAGTTTTTTCAAATCGTCCAGGTCTATAAAACAGAAAGCCGCGACATCTTCGCTGCCGACAAGGTTTTT
CAAACGCCCGTTGACCTGGCTGACGAAGACGGAGCGCGTGACGACGCCTGTGAGGCTGTCTGAGAGGCCC
TTGCCCGTCAGCTGCAGCACCTCGTTAAAATCAAGGCTATGCGGATTTTTATCTAAGTACAGCTTTCTCT
CAAGCATCTGCACCGACTGAATCAGCGAATCGACGGTCATCCGCTGGGAACGCATGTAACGGCTTACGAA
CCACGCAAAGAGGACGAACGACAGAATGAAGATAATGACGGCCGGCATATCACCCATCAGCTGCGACCAG
TAGACGCTCCAGAAATCTGTCGTCACGATTATGTTCCAGGAGGTATTTTCCACTGGAGAATAGACGGAAT
AATAGAGGTTAGGCAGGTGCATCGCCCAGAACCCGCCGTCTTTTCCGCCCAGCAGATCCGCCTCGATCTT
ATTCTTCGTATTGCCGAATAGCCTAAAATTTCCCAGATAGTCCAGATAGCTGTTTCCGTAACGCAATTTA
TCGGTGACGGACATCATCTGATTACGCGAACCAAGCATTGTCGCTTCGACGCCGCTTCTTCGTGACGCGC
CGACCAGCAGCCTCTGTATTTCATCAAAATAGATCGCGCAGAAGATGCTGCCGGAGATTTTTTCGTTCCA
GTAGAGGGGGACCGCTACGGTATAATTGAGCGTCACACCGTCGGCTCCGGCGGCGAAGCTGTCAGTCACC
TGTACTTTGCCGGTTGTGAACAGCCGCTGCATGTATTCGCGGCTGGCCAGGCTGGTGGCTCCCCTGGCGG
AATATACGTTTATATTCTGGTCCACATAGCGGATCATCATATAGCCGAAATGTCTGTTGATTTGGTTTAG
ACTGTTCACTTTGTCCATATATGGAAGCGATGGATCACGGTACTGCTCTTGGGCGGCGCAGGATTCCAAC
AGCCGAATCGACTGTTTTATCCGGTATTCGATTTGCCATTTCGCGGCATTCATCGTCGTTTTCGACGTCC
ATTTCATCTCTTCGAAGCTGTGATATATACCTCCGACGATGAAGGTCAGAAGTATCAGTATGCAAAAAAT
GAGGTTGTATTTAAAGACGGGCTTGTACGATAATAGGAATTTTTCGCCTTTCCTCTCATCTGCTTTCAAC
TTATTCACTCCTGTCAACCGTTGAGTTACACCAACTGGCTGCCTATAACTTCGAACCATATCTGCAATAG
TTTCTATTCTAACACCACCCATATGGTAAAGCAACATGCCGCATCCGGTCATAACCATCAGCTTTCCCCA
CGGCAGCCAGTATAAAATATCGTGCGGAACTGTTTTCGGGGCGACCTCATCGGTAAATACTTAGTAAGCT
TGAACCGTATCATGTGTAAACGGCCGCGCGAATTAACGAAGTACGGGAACTTTCTCATTTGAGCTTCTCT
ATAGTTTTTATTCAAAAAACACGCGGATAATTGGCGAAAACTGTTAAGGAAATGACATGGCTGGAACTCC
TGTATTAAGGCGATTCAGCGCCGCCGCGTATGTTTACCTCTGCCAGGATAAAAGAGTGGGTCTTTGCGGC
GTGGAGCCGCTTGGACAACAAGATATTAATATTTTTTAATTGAATACGTAAAATTACCTAAAAAAAGCAA
GAATAAAGGATTCTTTTGTATGCATACTTTTAGGCAATATTTGCTCTAAAGAGGTATAAAAAGTAGTTAA
AATTCGCTTGCAGACTGTCTTTTCTAAACAATGGGTCTATAGACCCTATTGTGTTCACCACTTTGGATTC
CTTTGCGTTGCGGAATCAACTTTGAGAGTATAAGGTGTTATAAAGTGGGATAAAGTGGTAGAAAGTGGGT
GAATTGTCGATGCTAGTGGGAAGTTATAACCATAAACTGGACGGAAAAGGCAGAACGGTGCTTCCCGCTA
AGTTCAGAGGCGAACTCGGTTCTACCGTTGTCGCGACTATAGGCATCGACCGCTGCATAGCCCTTTATCC
CGTCCCGCGCTGGGAAGAGCTGCTTTTGAAGCTCAAAGACCTCTCCTCGTTCAAGAAAAAGGCGCGCGAT
TTTCGCCGCGTGCTTCTTTCGATGGCGACGGAGCAGGAGATAGACGGCGCTGGCAGAATACTGATACCGC
AGATTCTCCGCGATTACGCGGGTGCTAACACTGAAATTACGCTGATCGGCGCGGAGGATCATATGGAGAT
ATGGGATACGGCGAAGTGGGAAGAGCATCGAGCAGAGGTGCTTCTTGATTTCAGTGATATGGCAGAGGAG
CTTGACGACGCGGCGGACGCGCCGGCGGGCCTTCCTCATAAGGTAAGTTAATATGTCCGTAAAAATGGAC
GGGAGCCGCGTACTATGAGGGAACATCAGTCTGTAATGCTGAATGAAGTTTTAGATGCCGTCGGCGGCGA
AACGAATGTCCGTACGGTGGTTGATGCGACGCTGGGTCTTGCTGGACACAGCATTGAGATTCTTAAAAGG
CATCCCGAGGCCTTTCTTTACGGCTTCGACCAGGACGCCGAGGCCCGTGAGATCGCCGCGGAACGGCTCG
CCCCCTTCGCGCCGCGCTTTGAGATAATCGCCGATAATTTTAGAAATATCGGCCTGCTTAAGGAAATAGA
CGGTTTTAGAGGAGCGGATGTGGTCCTCTTCGACCTCGGAGTTTCAAATTTACAGATTAGCGAGCCCGAA
CGCGGTTTTTCCTTTCAGTATGACGGCCCGCTTGATATGAGGATGGATGCCGGCGACGAAGAGTCCTCTC
ATCCGAAGGCTGAGGAGGTACTGCGTACCGCCGGCGTCAAAGAATTGACGGAGATTTTTCGGGACTACGG
CGAGGAGCGCTACGCCTTTCAGATCGCTAAGGGAATTGTCCGTCACCGCGAACACGGCGGCGAGCTGCAC
AGCACGACGGAGCTTGTAGAACTTATAAGGAAGATACTTCCCGCTCCCGTGCAGCGCAAGATGGGCGGCC
ACCCGGCGAGAAAGGTCTTTCAGGCCCTGAGGATCGCCGTCAACGACGAGATGAACGCCCTCAGCGAGGC
GTTGGACGGAGCGGCGGCGTTGCTGAATCCCGCGGGAAAGATAATCGTCATCTCCTATCACTCGCTGGAG
GACCGCATGGTAAAGCACCGCTTCCGTAAATGGAAGGAAGAGGAGTTGGGGGAGCCGAATCCGCGCAAGG
CTCTTTTGCCGGCCGAGGATGAGGTTGAGGCAAATTATAAGTCGCGCAGCGCAAAGCTCAGGATATTTGA
GAAGTATGAAGAAGACGAGAAAGTGGAGGATGAATTTTAATGCGTTACAAGGAACATAAACATGAAAGCG
AGACAAAGCATTCGTCTCTTTTCGTAATAAGTTTTCTGTGCGTATTCCTCTGCGCGGCGGCGCTTGGGAC
GCTCAGACTTTATGGACTTTATCTTGAACACCGCATCTCGGAGACCGCAAGGAGGATAGATCTCTGCAAG
GAGGAGAATCTCGTCCTCTCCCGCCGCTACGCGCAGCTTCTCTCTCCGGCGAGGGTCTATAACTATGCCC
GCCGCGATCTCGGCATGAACAACGCCGAGAATATAAAGGTGATAAAGCTTGACGAGCGGTCGGTAAGGCT
GGCGCAGGTGAAGGAAGAGACTGTGGAAAAGGGCGGGTTCATCGAAAATCTGAATCCCTTCGTAAAGCAG
GCTCATGCCAAGAATTAGGAGGGAATCGGGGGACGAGCGGCGCCGTTCAAAATCGGTGTGGTTCGCGGCC
TTTATAGTTTTGACCATACTGGCGGTTGGCACGGCTAAGGTACAGCTCTGGCCGGACCGCCGAATTGTCT
CACAGTCCCAAAAACAGTACTGGGCGAATGTCGCGGTGAGCGCGTCGCGCGGCAGGATAGAGGACCGCAG
GGGGGTGCCGCTGGCAATATCGGTACCCTCCACAAGTTTTTTTATCGACCCCAAGTATTGGGATCCCGCG
AGCGCCGACGTGCTCAAGGGCACCTTCGGAGCGGCGACTGCCAGGAAGTTTTCCCGTGAGCTTCCAGGAC
GTTTTTACTGGGTAGCGCGCAACATTCCCAAGGAGCGTGCGGATAAACTTGCGCAGATGAAGGTCCCCGG
CCTTTATACTTTATCCGAAAAGAGAAGGATGTATCCGCATGAATCGCTGGCCTTCCACCTGCTGGGTTTC
TGCGACATCGACGAATACGGGCAGGCGGGGGTGGAGCTCTCCTGGAACCACATCCTGTACTCGCCGCCGC
GCACCCGTTTTCTGACCCGTGACTCCAAGGGCAACGCGATGGATACCATGAGCGGCAAGTCCGGCGTCGT
AAAGGATACGGCCGGTTCAATCAAGCTGACGGTCGATTCGCGCGTACAGCAGATCATGGAGTGGCGGCTC
AGCGAGGGAGCGAAGGCGGTTGACGCCGGCTGGGCCTCAGGCGTCTGCGTCGATCCTTACACGGGTGAGA
TAATTGCGCTCGCGAGCTATCCCACCCTTAACCCCAACGACAGAAAGAATCTCGTAAATACAAACGCCGT
GCGCAACAACGCCGTGGGGCGCGTCTTCGAGCCCGGCTCGATCTTTAAACCGATAACGATGTCGATCGCG
TTGGAGACCGGCGCGGCCGGCAGAAATACCACCTACACCTGCCACGGTACGATGAAGCTCTTCGACCGCA
CGATGAGCGACGTCAACAGAAGGGCTCACGGCAAGCAGGACCTGACGCATGTCCTGATGAATTCGTGCAA
TATCGGCATGTCCCTGATGTCGATGGGGGTGCCTAAATATCAGGCTTATGGCATGCTGAAACAGTTTGGC
TTCGGTGATAAGACCGAGGTTGAAATCGCCGGTGAAGAGTCCGGGCTGATAAAACAGCCGGAGGAATGGC
TCGGCACGGTCCCCGCCAATATCTTTATCGGTCAGGGTATCGCCGTTACGCCGCTGCAGATCGTTATGGC
GATCTCAAGCATCGCCAACGGCGGAATGCTGCTGAAACCCTATGTGATTGACGAGGTGCGCGACAGTCTG
GGCAATGTGATCCACAAGGGAACGCGCCGCGTCCGTTATCAGGTCGTCTCCAAACAGACCTCGGACTTTA
TCCGGGAGGCTATGCGCCGGGTGGTGGCCGAGGGCGGCGGTAAGCTCGCCAAGTCGGAGAAGGTGTCTAT
CGCGGGAAAGACCGGCACCGCGCAGATCGCGGCATCGGGGCAGTACGCGAAGGGGCAGTATGTCGCCTCT
TTCGTCGGTTTCTGGCCTGCCGAGAAGCCGCGGTATGTGATGCTTATCAGCATCGGTGAACCAAAGGGCG
CGCGCTATTACGGAGGGCAGATCGCGGCTCCCGTCTTTAAGTCAATAGTGGAAGACATAGTTCAGATATC
TCCCGAGAAGATGTAGGAAGGCTGCCGTTAAAACGGCAATTTAATATTGAGGTTTTATTAGAGAAGGGGT
GCTGGTTTATGAATTTATGCAAACTTATTTTGACGTTGGAGAAGAGCCATATAGAACACAGAATACATCT
CCCGGAGGGCTGCGCCGCGGACGATATTGAGCTTAAGGGTATGGTCTGCGACAGCCGCAAAGCGGGACCC
GGTATGGTCTTCGCCGCCACGAAGGGCGGTCACCGGGACGCCCATGACTTTATCCCCGCCGCCGTGGCAG
CCGGTACCCCCGCGGTACTCTGCGAGCATGAGGTCGACGCCGGCATACCGCAGATCATCTGCCCCAATGT
ACGTTCGGCGATGGGAGAGGTGGCCTCCCTGCTCTATGAGGAGCCCTCAAAGAAGATGACGATGATCGCC
CTTACGGGGACGAACGGCAAGACGACCTCCACCTTTATGACGCAGGCGATTTTGAATCACGCCGGCATTA
AGACGGGGCTCATGGGTACAGTCCTCTATGACGACGGCGAAAAGATCGAGGAGGCCGAACATACGACGCC
CGAGGGCTGCGATATCCAGAATATTCTCGCGCGCATGATTGATAACGGCTGCAAGGCCTGCGTTATGGAG
GCCTCGTCGCACGCGATCGTGCAGGGAAGGATCGACGGGCTGCGTTACGACCGCGCCGGCTTTACGAATC
TTACGCTTGAGCACCTTGATTTCCACAAGGATATGGAGCACTATTTCCTCGCCAAGAAGTCGCTCTTTGA
CAGCTATATGAGGAACAACTGGAAGGCTTCGATAAATATAGACGACCAGTATGGACGCCGCCTCTGCGAG
GAGCTTGGAAAGAGGGTCATTTCCTACAGTATGATTGACGAGGAGGCGGACTTTTTCGCCTCGGTGGCAA
ACATCACGCTGGAGGGCCTTGAAATTGAAATAAAAACGCCGGAATCCCCGGAAAAGAAGAAGATAAAACT
GCCCATATTAGGAGCTTACAATGTACTGAACGCGTTGCAGGCGCTGTCGCTCGCCTGGTCGATCGGCGTC
TCCGCGCAGTCGGCTCTCGAGGCTCTGGAGAAGATGCCCCAGGTACCTGGCCGTCTTGAGCGCTACCGTT
TTGATAACGGAGCCTCCTGCGTGATAGACTTCGCGCACAGCTCGGACGGGCTGGAGAAGGTTCTCAGCGC
GGTTCGCCCGATATGCAGACGAAAGCTCTATGTCGTATTCGGCGCCGGCGGTGACCGTGATACCTCAAAG
CGTCCCGTGATGGGAGAGATCGCCTCGCGTCTCGGCGATTTCGTCGTCGTCACCTCCGACAATCCGCGCA
GCGAAGATCCCGCCTCAATCATGGCCGCGATCGAACCCGGCGTCAAAGAGCATGACACCCCCTACACGAT
GATCGCCGACCGCCGTCAGGCTATCTATTACGGGCTCGATCAGGCGGGTGCGGACGATATCGTCGTTATT
GCCGGGCGTGGTCCCGAGACCCACCAGATATTAAAGGATGGGCCCATACCGCTCGTTGATAAGGAGATCA
TGGAGGACTGGTGCCGCCTGAGCGGAAAGAGGGTGATCTGATGGCCCTCTTCTGTGCCTCCGAGGGCGCC
GCGCTCTGCGGCGGCCGGCTTTACGGACCGGACATAAAAATATCCCGCGGCTGGAAGTGCGACAGCCGGG
AGATCAACCCCGGCGACGGTTTTGTCGCGCTAAAGGGGGCCGCCACCGACGGGCATCTTTATCTTCACCA
GGCGATCGAGCGCGGCGCGAAGCTGCTGCTCGCAGAGGCCGCCGAGCTTGAGCGTCTCAACATCCGCGGC
GAGGCCTATTCAGGCGTGAGCTTCATCGCCGTGGAGGATACGCAGCGGGCCCTCGCGTCCCTTGCTGAGG
AGTACCTGCGGCGCGTCTCGCCGAGGGTCGCCGCGATCACCGGCAGCGTTGGGAAGACGACGACGCGGGA
ACTGACGGCCGCGGCGCTTAAAAATAGGTTCCGCGTGCACAGCGCGATCCGCAGCTTCAATACGCTGGTC
GGCTGCAGCCTCACGATCCTCGCGATGGCCGAAGATACCGAGGTGCTGGTGCTTGAGCTGGGGACGAACC
ATTTCGGCGAGATAGAGGAGATGGTCAGTCACTTTCCGCCGGAGATCGCCGTCATCACCGAGGTAGCGCC
CTGCCATCTTGAGGGTTTCGGCAGCCTTGAGGGGGTATTGCGGGCGAAATTGGAGATCTGCGGCAGCCCT
AGGCTTGCCGCCGTGGTCTTCAATAATGACAACTGCCTCCTGGAAAACTATATGTCTTATAATTTTGATA
ACATTAATAAAATTGCCGTTGGCAGCGGAGAGGGAGCCTCGCTTACAATTAAAGAGGCGGAGGTCAGGCT
TGACGAAAACGGCCCCCGGACCTCTGCCGTCCTTTGCAGGGAGGGGAAGGACATCTCTCTGTCCTGTTCG
CTTTTCGGCATGCAGCACGCCTATAATATGGGCTATGCCTTCGCCGTCGCCTCGTGGCTCGGGCTCTCCG
ACGAAGAGGCTGCGGCCGGCATCGCGGAGATATCCCCGATATCAGGCCGCGGCCTCTGTAAGCGCAGCGC
TTCGCGCGGCTGGGTGATAGACGAGGCTTATAACGCGAACCCCGCCTCGATGAGCGCCGCGATCAGGAAC
ACCCGCGCCGCCGCCGAGAGCCTCGGCGTCAGAAAATGGGCTATCCTCGCGGGGATGCGCGAACTTGGCG
AAAGCGCCGCGGAGTGGCACCACCGGATAATCGGGGAGCTGGCCGACTTTGACGGCGTGATGCTGCTCGG
TGAGGAGTGGCGCGGCTGCGGCCCCCTGCCGGAGGGCGCGGCGCTCTTTTCATCTCTGGAAGAGCTTATT
TCAAAGATCGATTACAACGATCTGAATGATAAGATGATCCTCGTCAAGGGGTCGAATTCCTATGGCCTGA
AGCGGGTCGTGGGAGCGCTTACGGAGGCCTGATGATGTTTATCGATTTCACGGCGATCCTCTTTTTTACA
TTTGCGCTGGAGATATTCCTCCAGCGGAGCTGGATCAGCGTCATGCACAGCCTGAAGATAGAGCAGGTGA
CCAAGCTCTATGGCCCGTCGTGGCACGAGAAGACGAAGATGGGCACGCCGACGATGGGCGGCATCGTCTT
TATCCCCGTGCTGCTGCTCGCCATCCCGCTGATTATAATGATGGACGGGGATTTTTCCCTCAGCGGCGCG
GCGCGGATCGTCTCCTATCCGGTGCTTGCGGCGGCGGTCGGTTTCGTCGACGACTGGCTGAAATACAGCC
GCCGCTCCAGCGACGGCCTTAAGAGCCTGCAAAAGCTCGCCCTGCAGGTGGCCGTTACCCTGCCGTGGGC
GCTGTGGGTCTCCGAGCCGCCGTTTGTGATCTTCCCCGGATTTGAGGTCTCGCGCCTGTTTTATGTCGCT
TTTGTGACCTTTGTCGGCGTCGGGCTTCAGAACGCGGTCAACGTTACGGACGGTCTTGACGGCCTGGCTG
CCGGCTGCGCTCTGATATCCTTTATGTTCGCGCTCTCTTTTATAGACGGCGGCCCAACGATGATGCTCAT
CATCGCGGCGGCCTGCGGCATCTGCCTCGGGTTTCTATGGCACAACGCCAATCCCGCCTCGGTATTTATG
GGCGACGTCGGCGCGCATTTTCTCGCCGGTCTTCTGCTCTCGGTCTGCCTCAACTCCGGCGTCCTTATTT
TCGTGATCCCGCTCGGTTTTTTCTTCGGGGTGGAGATTTTATCGGTAACGATCCAGATAATCGCTATACG
GTGCTTCCACCGCAAGGTGTTCAAGATGAGCCCGATACACCATCACTTTGAGATGTCCGGCTGGAAAGAG
ACGCAGATAGTGACGCGCTTCTGGGTGATGCACATCATCGGTATCTGTCTTTTGATGAGCCTCTTATTTT
ATTTTGCACTTCGGAATTTTTGAGTTATGATATTAGATTAGATTTTTAAGATCTGGAAGGCTGTTGGTGA
AGATGACGGAGAATATGCAGTTGGCTGGAAAAAGGATATCGGTGGTAGGCGCTGGCGTCAGCGGACGCGC
GCTCGCCGAACTCGCCGCGGAGCTTGGCGCGGAGGTATTCGTCTCCGATATAAAGGAGCCGGATGCCGCG
GCCGTCAAGGGCTTTGAGGAGAAGGGGATCAAGTGGGAAGGCTGCGGCAACACGGAACGTGTGCTTGAGG
CCGATGAGATCGTCGTCAGCTCCGGCATTTCGCCCAAGGCTCCGATAATCGAGGCGGCGCGCGCGAAGGG
GATCACGGTCACGGGCGAGCTGGATTTCGTCTCTCCGTACCTTTCGGGAATCGTGATCGGCGTCACCGGC
AGCAACGGCAAGACGACGACCACCTCTATGATCGGCTATTTTCTGGAGCAGATGGGCTATTCCGTGATGA
CGGGCGGCAACATCGGCAACGCCGTGGCCCACGCCGCGGGAAAGGATTATGACTTTATCGTTCTTGAGCT
CTCCAGCTTCCAGCTGCATTGGGCGAAGGAATTTATCTGCGACCTCGCCATAGTGACGAACCTTGCCCCC
GACCATATAGACTGGCACGGCTCCTATGAAAATTATGTCGCGGCGAAGGCGAACCTGATAAACTGTCTCG
CGCCGGGCGGTGCCGCGATCTATCAGGAGCGCGACGAAGAGGCGCTCGGGATTGAGAGGGAGGATGTCGA
AAGGTATCCGCTCCGCTGGGGTGAAAAAGATCCCCACATGAAGGGGCTCTACCTTGACGGCGAAGTAAGG
GCCGCCTGGATAAACGGCGGCGACTGCCGCATGAAGCACCGCCTTTTCCTTTTTGACGACGTCAAGCTGC
TTGGAAACCACAACATTGAAAATACCGCGATGGCCCTTGGCGCGCTCGCGCTCTTCAATATTATGGACGT
CCCGCCGTCGGTGATCGGCTCCTATGTGCCGCCGAAGCACCGCTGCGCCTTTGCCGGAAAGGTGCGCGGC
GTGACCTTCGTCGACGATTCCAAGGGTACGAACGTCGCGGCGACCGTCACAGCGATGACCTCTCTTCCCG
GCACTAAGGTCATAATTCTCGGGGGGCAGGGCAAAGGAGAAGACTATGCGCCGCTCGCCGAGGCTGTGAG
GGAAAACACCCACGCGGCGGTGCTCCTCGGCTCCGAAAGGGAGAAGATTGCCGCGGCCCTGTCGGCGGCC
GGCGTTACGGACTATAAAATCGCCGCCGATATGGAAGAGGCCGTCAAGACGGCCTACGGCCTGGCCGCCG
AGGGCGACACGGTGCTGCTCTCACCGGCCTGTACGAGCTGGGATATGTATCCGAGCTACAATGTACGCGG
AGATCATTTCTGCGCGATTGTAAAAGAGATAATCGCTTCGGAGGAATAAGAGAAAATGGAACCGAGGTTT
GATGGCTCGCCGGACAACCGATATAAGGCCAACCCCTTTATATGGGTGATCCCGCTGATACTGAGCGGGA
TCGGCATACTGATGATAACCTCCACCACGAGCCCGACCTCGTTCCTGTACACCGGCACGCCCTTTCAGAT
GGGGATAAAGCAGCTCCAGTGGCTGGGGATTGCGATGCTGGGGATGTTCTTCGTCTATTCGGTGCCGGTG
CGGATATGGTACCGTTTCTCCGGCCCGCTGCTGATCCTCATGTGGCTGCTGGCGTGGCTGCCCCTCGTCC
CCGGAGTGGGCGAGGCCATCGGCGGCGCCAGAAGGTGGATAAGGCTGCCCGGGCTCGGCGTATCGCTGCA
GCCGGGAGAGCTTCTCTGCCTCGCCGTCGCGCTGCACCTCGCGAAGCTGCTCTCGCGCGGCGCGGAGCGC
GATCCGCTGAAAAGTTTCGTCAATACGGTGATCCTTGTCGTACTCGCCGTGCTGCCGCTGCTCGTGCAGC
CAGACCTTGGCACGACGATCCTGATATTCACCGTTTCGATGGGTATGTATGTTGAAAAGGTCGGCTGGCG
TTATCCGGTCATTGCCGGCGGCGTGCTGGGCGGAGTCATCTTTCCGCTGCTGATACTGCTTGAGCCCTAC
CGAATGAGACGCGTCACCGCCTTTCTCGACCCCTGGGCCGACCCTCTTAACAAGGGTTTTCAGGCGATAC
AGGGGCTGATCGCCTTTGCCAACGGCGGACTCTGGGGCTCCGGGCTAGGCCACGGATTCCAGAAGCTGAA
CTATCTGCCCGCCGCCTATACGGACTTTATCTATGCCGCTGTGGGAGAGGAGCTCGGCCTCATCGGTACT
CTCTGTATTCTTGGACTCTTCGGCTTTTGGATAATGCAGACCAGGGCCAGCTATTTTCGGACCGAGGATC
CCTTTAAATCTTCGCTGATCTGGGGGATTTCGCTGACGGTACTTTTGCCGCTCGTGATAAATGTCGCGGG
AGTCACCAAGATGATACCGCTGACGGGAATGCCCCTGCCCTTTATCAGCTACGGAGGCACCTCGCTCGTT
ACCATGTGGTCGCGCGTCGGCCTGATGCTGAGGCTAGAAAAGGACAGTTGGCTGGAGGAGGGCGAAAATG
GCTGAAAATGAAAAACGCAGGCTTTTGCTCGCGGCGGGCGGCACCGGCGGACATATCTGGCCGGCGCTCT
CCTTCGGCAGTTGGATAAATGGGCGTCACCCGGAGTGCGAGGTCGGATATATTTGCGGCTCGCGGCCGCT
TGAGCTGGAGATTTACCGTGCCGCCGGCGTCGAACCGGCGGTGCTGCCGATGGAGGGTTCGCCCCTCTCC
GGCGTCGGCCTCAGGCAAAGAGGCAGGCGTCTGGCCTCGCTCTTCTCAGCCTACGGCGCGGCGTCGGGGG
CCATAGCGCGTTTTAAGCCGAACGCGGCGCTGCTCTTCGGAGGTTATCTCTCTTTTCCGCTGATAATGGC
CTGCAAGAGGGCCGGGATACGGTGCGCGATGCACGAACAGAACGCGCGCGCCGGTAAGGTGACGCGGTTC
GCCGCAAAGCTGGGGCTGGATATATACAGCGGCTGGAAGGAATGTCTGCCGCTTGCCCCGAAGGACCACC
TGCGGACGGGGGTACCGGTGAGAGATTTTGAGCTGCTCTCTCAGAGGGAGGCCTGGCGGAAGCTGGTCCT
CTCCGAGGAGATGCCGGAGGGACCGAAGGTGGTGGTCTTTTCGGGCTCGCTCGGCAGTCAATCAATAAAG
GAAAGTATCTGCGAGATCGCGGCCTCGGGGGAGTTTCTCGGATGGAACTTCATCCTTCCCGCCGTCGCTG
AAAAGATGGAGCGCCGCGGCGGCAATGTCTGGCTGCTTCCCAAAGTCTGGGAGGCTTCGCTGCTCTACGC
GGCGGCGGATATGCTGGTGCTGCGCGCGGGCGGTTCGACGCTGACGGAGGCGGGAGTGCTTGGAATTCCG
GCGCTCATCATCCCCTGGAAGGGCGCCGCCGACAATCACCAGTACCACAACGCGCTGTCATTTGTGAGTG
AGAACGCCGGCCTTATATGGACCGGAGACGAGGGGATGGATATCCTTGCCTCATCCCTGCTGCGCCTGAA
GGCGATGGGCCGAAAAGGTAAGGGCCGCGGCCTTTACGGGCAGGGTAATATAATTTGCGAGAACCTTTGG
AGCGCAGTATGGAGCCATTGAAGGCCCATCATTTTTTCACCTTTTGAAGGGAGAGTATGGACAAGTTGGA
GAACAGGGATATCAGCCTTAAAAACAAAAGCATACATTTAATGGGGATCGGAGGGGCCGGAATGAGCGGC
CTGGCCATCCTTTTAGATCAGATCGGGGCTAAGGTCTCTGGCTGCGACACGATAAAGACCCCCTATATGA
AACACCTTGATGAACGTAACATTCCTATTATTATAGGACATGAAGCCAGGCACATAGATGAATTTATGCC
GAATATCCTTGTCTATTCCAGCGCCCTGCCCAACGACCATCCGGAGATCCTCAAGGCGTGGCAGCAGGGG
ATACAGGTATCGCGCCGCGCCGAGGTGCTGAGCCAGATATTTAACGTGCGCCGCGGCGTCGGAGTGGCTG
GAACGCACGGAAAGACCACCACCTCCTCGATGATCTCGCTGGTCGCGGAGAACGCGGGGCTGGATCCCAC
CGTCGCGATCGGCGGCGAGCTGCTGCAGATCGGTACGAACGCCAAGCTTGGCACAAGCGACTATATGGTT
GCCGAGCTGGACGAGAGCGACCGCTCCTTCGTCTACTTCCACCCCGAACTGGCCATCGTCACCAACGTCG
ACTGGGACCACCGGGACCACTATATGACATTCAAGGCCGTCACCGACGCCTTTGCCGAGTTTCTCACGAA
TGTCAAGAGCGAGGGTAAGGTTATCCTCTGTATGGAGGACAGCGGTGTGCGCAAGCTCCGCGAAGAGTAC
AGCGTCTCTCCCTCCGCTGTCACCTATGGCTGGGGGCGCGGTTGGAACTGGGGCGCCGCGGAGGTGAAGC
ACTTCGCCGGCGGCGGCGTCTCCTATCTGCTCTTTCACGACGGCGAAGAGCTCGGGACCGTCGAGCTCTC
CGTATCGGGAGAACATAACGTGCTCAACTCGCTCGCGGCCTACGCCGCCTGCTATGAAATGGGCATCGCG
CACGACGATATCGTCAAAGGGCTGAAAATATTCAGGGGCGCGAAGCGCAGGCTGCAAAGGACGGGAGAGG
TGGGGGACATCCTCATCTATGACGATTACGGCCATCACCCCAACGAGATATCGGCGACGCTGAACACCGT
GCGCCGGATATTCCCCGAACGCCGCATCGTCGCCATCTTCCAGCCGCACCGCTTCAGCCGCACCGCCGCA
CTCTACAAGGAGTTTGCCGACGCCCTTTCTCTTGCGGACCGGGCATTTATACTGCCGATATATGGCTCCG
ACGAAATGCCGATGGAGGGCGTCTCCTCCAAGCTGATCTTTGACGCCGCCTCGGACGACACGCGCTCGCA
CTACGAGCTATCGGGAAACTTTGACGACCTTATCTCCTCGGTCTGCAAGGCTGCCCGCTCCGGCGACATC
ATCCTGACGGTCGGCGCGGGATCTGTGGGGACGCTCGGCAAAAAGATCGTTGAAAAGCTGACGGAAATGC
AGGCGTAGATGGAAAAGGGGGCGCTGATCTCCAACTGTTCTTTAAAGGAGCTCAACACCTGGCAGTGCGG
AGGCCGCTGCCTATGGCTAGCCGCGCCCGCTTCGGTCTCAGAGGCCGCCTCGCTGATCGAGAGAGCGCGG
GATTCTTCGACTGAGCTCTACGTACTCGGCGGCGGATCGAACATCCTCGTTCAGGACGGTTTGCTGAACG
CGGGGGTGATCTCCTCGGCGGCGATGGATTCGCTTGCCTTCCGTGAGGAGGGGGGCGCGGTATTCGCCGA
GGCCGGAGCGGGCCTTCCCGTCAGAAAGATGCTCGCGCTGGCCCTGGAAAGAGGGCTGGGAGGACTAGCC
TTTCTCGCGGGAATACCCGGTACCGTCGGCGGCGCGCTCTACGGCAACGCGGGAGCGGCGGGCGAGAGCT
TCGCCCCGCTGGTCGAGTGGATTGAGACGCTGTCACGGAACGGCGAGCCGCGCTGCTGGCGGCGGGATGA
GCTGCGCTGGCAGTACAGGAGCTCGCCCTGGACGGAGCCGCCGCTGCTCATAACGAAGGCGCTGTTTCGT
CTCTCATATGAGTCAAAAGATAATATTATCAAAAATATAAGACATTTTTCGGAGCTTAAAAAGGGACAGC
CAATCGGCGCTAAGACGGCGGGATGCGTCTTTAAGAATCCTCCCGGAGATTCGGCGGGACGGCTGCTTGA
CCAATGCGGCTGCAAGGAGCTCTCCGTCGGCGGGGCGCGGGTTTCCCCGCGTCACGCAAATTTTATCGAA
AATCACGGAGGCGCGCGCGCGGAGGATATATATAATCTAACGCGGCTGTGTCAAAAAAGAGTATATGATG
AGTTTGGGGTAACGCTGAGCTATGAAATTAAATTCTTTGGGGCGTTTTAGACGCCGGAGAAGATTAAGAA
AGATATTGCTGGTCCTCTGCGCGCTGCTGGTCGGTTTTATGATCGCGGCGGAGAGCCGATTTGCCTTTAT
GCGCATTGGCGATATCCGGCTGGAACCGGCGAACATCCTGCCTCAGTACGCGGTGTGGGGCGTCATCACT
CCGGACCAGGAGCGATTTTGGCCCTCGTTCTGGCTTGCAAAGGGCGATTATGTGAGGCTTCTTGAGGCAT
ATTATCCGGTGGACGTCAGCCTTGAACTGCGTGGCTGGGGAAAATTTCACCTGAATGCCGCGCCGCTGAT
TCCCATTTATAAGGTCTATTGGGGAGGCAAATTTTGGTATCTCTCCGCGGAGGGCAAGCTTTGGCTATCG
TCTCTGCCCGAGAATAAGATTCTCGCGGAGCATACCGCCGAGGGGCTGCCCGTGCTCACTTGGGGCGCGG
ACCGCGCTACGCCGATAGACATCTCGCAGGTCGAGGGCAACATCCACGAGTCCAGCCTGCCTATCCCGCT
GATAAAGAGCTGGTACAGGATGACGAAGGAGCTGGGCTGGGATAAATATGTGAAATTCATCCAGGCCGGA
GTCAAAGAGGGCACGCCGGTCGTCAGAGTGATATTTTATACGGCGGGTAATGAAAACGGCGCCCAGCTGC
TGCTGCCGAACGAGGCGGACCGATGGGCGGAGACCGGGCTGGCCGTTAAGAAACTTTACGGAGGTATTTC
GAATCTTCCTCCCGACGTCTTTATTGACGGAACCTACAAGGGGAAGATCCTTATCAGAAATCTAATAGAT
GATAAAAAGGGTGAGATAAAGACAAAGGCGCAGGAGGCAAAGGAAAAAACGAAAACCAAGAAACCGTAAC
GGTGTTTTTAGCTTGAAATAATATCTTTATCATATATATTTAGTCGAGAAAGATTTATAATGTACAATAT
AGGGATAATAAATCCCTAAAAAGAGGGGGAAATAGTTTTGTTTAAAAAGGCATCAAGTTATCCGCAGAAC
AGAGAGCCGGATCTGCTTGTCGGCCTTGACTTGGGGACAAGCAAGGTGACGGTGGTGGTGGCCGAGCGCG
AAGCGGAGGGCGACGAGGCTCAGGTCATCGGGGTGGGACAGGCGCCATCCAACGGAATACGCAAGGGACT
TATCGTAAATCTTGATCAGGCGGTGCGCTCTGTCCGCCAGGCGGTGAGCGACGCCCAGAATATGGTGGGG
CAGGATCTCAGCGAAGTGACGGTCGCCTTTGGCGGCGGCGAGGTCACCAGCATCCGCTCTAAGGGCATGG
TCTCTCTCGGACGCACGCCGCGCCCGGTCATGCGCCTTGACATAGAACGCGTTATCGACGCGGCTCAGGC
CGACGTCGTTGTTCCTACGAACCAGAGCATCCTCCATACAATACCTGTCGAATATTCTCTGGACGGCAAT
GTCGGCATTGACGACCCCCTCGGTATGAATGCCATGCGTCTCGACATAGAGGTACAGTCGATAATCGTTC
CGACCGCCACCATTCAGAACGTCTATAACTGTGTGAACAAGGCGGGGCTCAAGGTGAGCAGCCTCGTCAT
AAAACCCCTCGTCTCCGCTCTCGGCGTCTTGACGCCGGAGGATGCCCTCGCGGGCGCGGTCGTCGTCGAT
ATGGGCGGCGGCACCACCGGGGTCGCGGTATTCGCCGACGGCAGGCCGAAACATTTGGCGCTGCTGCCGG
TAGGCGGGGATCATATCACGAACGACCTCGGCAGCGTATTGAGGCTGCCGCTCAACAAGGCGGAGGAGCT
CAAGCGCTCCGTCTCGCTCAGAGCGGACTTTGATCCGGAGGAGACGCTCAACTTTACGCATCTCTCCCGT
GAGTACAGCATCTCGAAAGAGGACCTCTACGAGATAGTCCGCTGCCGTCTGGAAGAGCTTACAGACGACC
TCATCCGCCCCGAGATAAAGGCGGCGAAGATCTCCATGCTCCCCGGCGGCATCCTGCTGACCGGCGGCGT
ATCGAAGACCGGGGGCATCGACGATTTTATCCTTGAAAAGATGGACCTGCCGGCGCGCGTGGCGATGCCG
GTGGACGCGAACCGCATGCCTCCCGGCCGCAACAGCCAGGAATATTCGTCGGCGGCGGGCATCATAAAAT
ACATTCTGGAGAGGGAGCGCGATCCCTTCCGTTATCTTGACAATCCGACGATCGGTAAGACGGAGCAGCT
CAAGAGCACGGTAAGCTACGCCCCGCCCTCCGAGGGCATCCCGATCGGCCAGAAGGATAAGGACGGTCCG
GGCTTCAATCCCGTGGACGCCGTGAAGAAGCTCTTCGGAGACCTCTTCTAAGAACGCATGGAGGAATTAT
AGTAATGGGAGCTATGTCAGAAATTTTTCAGCTTGATAAATCGAGCTTTCCCGCCAGGGAAGTAATAAAG
GTGGTAGGCGTGGGCGGCGCGGGTAACAACGCGCTTAACCACATCATCCGCGGCGGCGTGAGCGGCGTGG
AATTTATCGCGGCCAACACCGATATCGCCCATCTTGAGCTCTCAGAGGCGACCTGTCGCATCATTCTCGG
CAAGGAGCTTACAAAGGGGCTCGGAGCGGGCTCCGATCCTGAGATAGGCTGCAAGTCGGCGATGGAATCG
CGCGAGGAGCTGCGTGCGGTGGTCGAGGGCGCGGACATGGTCTTTGTCGCCGCCGGAATGGGCGGCGGCA
CCGGCACGGGAGCCGCACCGGTGATCGCGGGGATCGCCAAAGAGGCTGGAGCGCTCGTCGTGGCGGTCGT
CACCCTGCCCTTCACCTTTGAGGGACGCCGGAGGATAAGACAGGCCTCCTATGGAATAGAACAGCTGCGC
GACAAGGTCGACGCGCTGATCATCATTCCGAACGACAGACTGCTCGGGATCACCGATAAAAAGACCTCCG
TCAACGACGCCTTCAGAATGGCGGACGGTGTGCTGCACCAGGCGGTGCAGGGGGTGACGGACCTTATCAA
GCGTCCCGGCCTCGTCAACGTCGACTTCGCCGACGTCAAAACGATTATGTCGAACGCCGGAACCGCGATT
ATGGGCATCGGCGAGGGCTATGGTGAGAAGCGCGCGGCTACCGCGGCCTTCAACGCCATCAACAGCCCGC
TTATGGACAGCAAGATGAGCGGCGCGAAGGGCATCCTCTTCAACATTACGGGCGGCGCGAGCGTCGGCAT
TCATGAGATAAACGAGGCGATCAGCATCATCACCGAGGCTGCCGACGAGGATGCCTTCATCATCTGGGGC
CACGTATTCGATCCGGAGATGGAGGATTCCATCCAGATCACGGTCATTGCCACGGGCTTCGACGACGATA
AAAAAGAGTCCAGAGAGCCGAAGGCCGCTGCCGTTTCCGCCCCCGAACCGGCGCCGGTGCGCGCCGCGGT
GCCGAGTACCAGGCCCGCCTCGACAGGAGTGACGACCCAGGGGCTTGATATCTCCGCCGTTAAAAACCTC
AACAGCTACACGGCGGCCAAGAGCGCGCCGGTACAGCAGCAGCCGGAAGCCGTATCTGAAAAACCGGCTG
AACAAAAGACTAAGCGTCATGAGCAGATAATAAAGACTGCCCAAAGTGCGGTTACTGCCGACGAAGACCT
CTTTAAGCAGAGCGGGGCTCCCGTCGACCAGTACGACATACCGGCCTATCTCAGAAAGAGGCGGCAATCC
TGAAAAAAGAGAGCCGCGCCCCCCGCAGGCCCGCGAAAATAACCGCCTGGCAGAGCTGGGAAGACTACAG
AAGAGACGAAGAGTGGATCACAGAGCTGCCCAAGGGAGGAGATTTGCCTTGGGCTCTCTTTTATCCCGCC
GACTACTCGATCGGCTCGGCTAACCTCGGCTTTCACTATGTATTTCAGCGGCTGCGGGAGTCGGGGGTGG
CGGCGGAGCGCTTTTTTGCCTCACCGGTGCCCTACCGTTCCGTCGACGCCGATACGATGCTTGAACGTTT
TTCCGTCATCACGGCGAGCGTCGCCTATGAGGGCGACATTCCCGCCTTTTACCGCTGGCTCTCCGGAGCC
AATATCCCTCTGCTCGCGGAGGAGCGTGTCGCCGGTTCATTTCCCGTGATAGGCATGGGCGGCGCGCTCT
CCTATATAAACCCGCTCACCGTCTCGGGAGTATGCGACTTTATCATCCTCGGCGACGGCATGGAGGTCCT
TGACCATGTCATCGAATCGCTGCGCCTCTATGAGGGCGGCTGCGGACGCCGCGAGCTCTGGCGCAGACTA
TCCGAAAGCCCCAATATTCTTGTGCCGCCGGTCGACATAAAGGATGGCCGGTTGGTCCGCGGCCTGCGGA
TTGGCCGTTCCCTCGACCTCAACGGTCCCTATCCGGTGCACAGCGCCTGGATGACGGAGAGGGGCGCCTT
TGGCAAAACGCTGCTGCTGGAACTTCAGCGCGGCTGCGCGCGCTCCTGCAGCTACTGCACGCTGCCGCGC
TGCTTCGGCAGTATGCGCTGGCGTAAATTCGAAATCGTCGAAAGGGCCCTGGATGAGATCACCTCGCGCT
TTGAGGTGCCCCAGGCCGGTCTCGTGACGCCGGAGGCGGGGGACTATCCCTTTCTGCCGCAGCTGATCGA
CAAACTGATCAATAAAAATATCGGCGTCTCCTTTGCCTCCCTGCGCCTCGACCGTCTCAGCGAACAGATG
ATCTTGGCCCTCTCAGGCAGCGGCAGGCGCAGTATAACGGTCGCGCCGGAGACCGGCGGCGAGAGGCTGC
GCTTTGGCTGCGGCAAAAAATTCACCGACGACCTGATTCTGGAAAAGCTCGCAATGGCGAAAGAGGCCGG
GATCGACCGGGTGAAGCTCTATTTTATGATCGGCCTTCCGGGAGAGAACGACGAGGATATCACGGCGATG
ACGGAGCTTTGCCGCCGCATAATAGCGGAGACGGGGCAGAGTCTAACTCTTTCCGTCAATCCCTTCATTC
CCAAGCCCGGGACGCCATGGCAGGATGAAATTTTCAGCGGAAAGCACACAATCAGGCAAAAATATGAGAA
AATAAAAAGAGACATGCGAACTATTACTAAAAAAACGCCCCAGCTGAGGCTTACGGGAATAAAAGAGGCC
GAGACGGAGTTCAACCTTGCGTGGTACGGGTATAACGAAAGCCGCGAACTCGCGAAAAATATTGAATCCG
GTATAACAAAACTGCCCATATCGAACAAAGAGACGACCGGAATAGAGCTCGGACGCTTTATGTAACTGGA
AAAGAGGTGGCTGAATGGTGATTTCCCGCAAGACGCGCGCGCGTGACTATAAAGAGAGAAAACCGATCAC
GGCGTTCGGTCAGGTGATACTGCCGCTCACGATGATCATGGCCCTTGCGCTGCTTTATCTCAGTGTAAAG
CTGTTCTTTTTCGCTCCGGAGAAGCTCGCGGCGGAGCGGCTCCCCTATAATATCCCCAAGGACGAGGTCA
TTGCCATGCCGGACGGCAGGCAGACTCCCGCCGATGACGCCTTTATTGACGATGATCTGGAGGACGAGGT
GACGGTCACTCCCAAAAAGAAGGTAAAAACGACTCCGTCCGCAAAGCCGGTACAGCCTGCGGTGACGACG
GTGAAAAAGCCCGTGCAGACGGTAAAGACCAAGAGGGACGATCCCCCAAAAAAGAATGTGACGACGCCCG
CCCCGGCCAAACCGGCGGCAAAGGCGGAGAGCGGAGCGAGATGGGACATCCAGATCGGCGGCTTTTCCGC
GAAGGAGGGCGCCGAGCTCACCGTCAAGCAGGCGAAGGAATCCGGGTACTCCGTATATATCGTGGACTCC
GTGCTCAACGGCAAGCCCTTTTACAAGGTGAGGGTGAGGGGCGGGAGCGACAAAAAGTCCTCCCAGGAGC
TTTCGAAGCGCCTCGCTAAGGCGGGTTTTCCCGTATATCTGGTAGAGATAAAACGTTAGGTGCGGCGGAC
GCGGGGCAGAGGCACCGGACTTTTCGGCCGGGACACCGCGCGGCAGAGGCTTTGACAACAGTTTTTCATG
CCGCCGCCCCGAGCACGGAGGCGGAGACGTCTTATCCGCGCCTGTGATATGATAGACTGACATACTAAAG
ATCATAAACATGGAAGGTCGCTGATTATTCTATGGCTGGTTTCGTAAAAGAGGTGACGTCGAGGAAGAGG
GCGCTGGAAGATATCACGGAGCGCCTTCTCTTTCCGTGGGGATATCCCGTCAGGGAGCTCCCGCTGGGAG
AGGCCGTCGGCAGAAGAAGCGCCTCCGAGATAATAAATGACCGGCCCTATCCCCCCTTCAGCAGAAGTCT
GCGCGACGGCTACGCCGTCCGCCATTTGGACGCCGCCGGCGCGACGCCGGGCACGCCGCTTTTCCTGACG
AAGACGGGAGAGGTCTCTATGGGGGTGTGTCCCGATTTTGAGATATCCCCTTCGGAGGCCGCCGCGATAC
CGACGGGCGGCATTCTGCCTAAGGGCGCCGACGCCGTCGTGATGCTCGAGGATACGGAGCTTGCCGGCGG
CTGGGTGGAGGTCCGCCGCGGCGTACAGGCCGGTGAGAATATCATCCTTGAGGGCGAGGAGATCCACCGG
GGGGAGAGGCTGCTTGTGATGGGCGGCATGGTTGACTTCAAGACTATCGGTATGCTCGCGACCGCGGGGG
TCTCGTCTCTCTCCGTGATCGACCTCAGGATATCGATCCTCTCCACGGGCGACGAGATAGTTCCCGTGGA
GACGAAGGAGCTGCCACCCGGCTGTATCCGCGACGTCAACGGCTGGAACCTCAAGGCGCTGCTCTCGCGC
TACGGCTTTGAGGCGAAATACCGCGGCATCGCGAACGACGACGGTGCGGAGTTTGAGCGGCGTTTCCACG
AAGAGCTGGCGGACTGTGATCTGCTCATCCTCAGCGGCGGCTCGTCGGTGGGCGTGCGCGACCATTGTTC
CGAGATGCTGGCCTCGCTGCCGGAGCCGGGGCTTCTTGTGCGGGGGCTCAACATCGTTCCCGGAAAGCCG
ACGCTCATCGCCGCCGACGCGGCGGCGAAAAAGCTGGTTGTCAGCCTTCCCGGCCACCCGCTCTCCTGCC
TTGCCGTCGCCTTCACCGTACTGCTGCCGCTGCTCATGCGCCGTATCGGCGCGGAGGAGCGCGAATGCGG
CACGCGGCTGAGGCTGCGCCTCGCGCGCGACCTGGCGGCGCGCACGGGACCGGAGGAATTCGTCCCCTGC
GTCTTGGGCGCCGATGGCAGCGTCGCGCCGATAGCCGCTAAATCAGGATATATTTCAGCGTTGGCAAAGG
CCTCCGGATTCATCTGCATACCGGAGGACCGTGAAACGATCAGAGCAGGCGAAGATGCGGAGGTCTGGCT
ATGGCAGTAAAGTTTCCCGAACATATAACGCTCGACGAGGCCTGGGGGATACTATCCTTGGCCTTTGAGG
GATATTCAGAAAAATTTAAGACAAAACTTGAAATATCGGCGGCGCTCGGAGATATCCTGACGGAGGACAT
CTCCGCCTCCCGCAACGTGCCGCACTATGCCGCCTCGGCGGTGGACGGTTACGCGCTGCGCGCCTCCGAT
ACCGCGGGGGCTACCCCCGCCACTCCCGCGCGCCTGCCGGAGGGCCGCTGGCAGTGGATGAACACCGGCG
CGGCGCTGCCTGACTGGGCGGACGCGGTGCTGATGGTGGAGGATTCCTCACAGGAGGAGGGCGAGCTCGT
AGTCTACCGCTCCCTTACGCCCTCCGCCAACGTGCGCCCTCTCGGAGAGGACGTCATGGCGGGGCAGATC
ATTGCGCGCGAGGGCGAACCGGTGACCCCGGCGCGGATCTCCCTCTTCCTCTGCGCCGGCATCGACGAGG
TGCCGGTCAAAAGAAGGGTGCGGAGCCTCTTTATCCCGACAGGGGACGAGATAATCTCCCGCGAAAAATG
GCTTGCGCAGGAGAGCCAGCGCTCCGGCACGGTCGCCGAGAGCAACTCGCTCTTTATCGCCGCCTCCTTC
AAGAGGTGGGGCTTTGAGGTCGACGTCGCCCCGATACTTCCCGATGTGCCGCAGATACTGAGGGAATATG
TCGAGAAGGGTACTGCGGAATACGATCTCGTGCTTGTCGGCGCGGGCTCCGCGAAGGGCAGGCGCGACCA
TACCATTGAAGTCTTTGAGGAACTTGGCGAGGTCCTCTTCCGCGGCGTGCGCATGAAGCCGGGGCGTCCG
GCGATGGCCGCTGTGATCGCCGGAAAGCCGGTGATATGTCTGCCGGGCTTCCCGATGTCGACGGCGGTCG
TACTCTGGTCGCTCGTCTACCCGTTGCTCAGGCAGTTTGCCGGTGAGAGCGGCGACCTGCGGCAGCTTGT
GCGCGAATCCCTCGGCGTGAAAGATATCATGGAGACGAGGCTGCTTGTGCGGCATTCCTCCTCCGCTGGC
ATAGAAGAGTGGCTGCGCATGAAGGTCGCGCGCGTTGGCGACAGGCTCTATTCCTGGGCGCTCACCTCGG
GCGCGAGCGTCCTCTGGGCTCTCGCGGAGTCGGACGGCATCGCGATGCTTCCCGCCTCGGCGCTTGAGTG
CGAGCGGGACACGCGGGTGGACGTCTGGATGACGCGCGGCGTAGACCTCGACAGGCGGGTGCTCTTCCAG
GGCTCCGACGACCCCGCAATACAGCTGCTGGTGACGCCTATACGCAGGCGCGGCGCGGATTTCGCCTCGC
GCGCCGTCGGCAGCATGGGCGGCCTTGCCGCGCTCTCGCGCGGAGAGTGCCACCTCGCCGCCGCGCATCT
GCTTGACGAAGACACGGGCAGTTACAACGACGTCTTTATAGAACGCTTCTCCAAAGGCCAAAAATGGGCG
CGTATCCTCGTCTTTTACCGGACGCAGGGCATCATCGTCCAGAGCGGCAACCCCAAGGGGATAAACAGCT
TCCACGACCTCTGCGCCAAGGATATAGTCTTTTCAAACAGACAGCCGGGGGCCGGCACGCGGGTGCTATT
CGACCATCTGCTCAAAGAGGAGGGGGTGGCGCCGGAGAAGATCAAGGGCTACGCGCAGATATGCACTACC
CACATGGAGGCGGCGAACCGCGTCTACACGGGACTGGCGGACGCCACGCTCGGCATCAAGTCGGCGGCGG
ACGCCCTCGGCCTCGACTTCATCCCGATCACAGAAGAGCCCTATGAACTTGTCGTTCCGGAGGAATATCT
GGAACATCCCGGTATCAGGGCCCTCCGCGCGAGCCTCGAAGACGCTGAGTGGCGTCGGAAGGTTGAAGAG
ATGGGTGGATACAGATGGCCGAACTGACGGAGCTCAGGGACGACTACGGGCGGCGGCTGAACTACGTCCG
CATCTCGGTGACGGACAGGTGCAACTACCGCTGCGCCTACTGCATGCCGCCGGAGGGCGTTAAGTGCCTG
AGCCATGAAGATATCCTGCGCTATGAGGATATCAAATTCCTCTGCCGGGTATTTGTGGAGCTGGGGGTGG
GGAAGTTCCGCTTCACGGGCGGCGAACCGCTTGTGCGCAAGGGGCTCGTGCCATTTCTCAAGGAGCTTCA
CTCGGAGCTGCCGGGGATAAAGACCGCGCTGACGACGAACGCTTCACTGCTCGGCGAATACTCGGCGCAG
CTCGCGGAGGCGGGGATACACTCGCTCAACATCAGCCTCGATACCCTTGACCCCGAGAAATTCGCGCGTA
TCACGAGGATCGGCAGTATAGAGGGCGTCTTTGAGGGCATACGCGCGGCGAGGGCCGCCGGTATCGGAAA
CATCAAGCTCAACGCCGTTCTCATCAGGGACTTCAACGACCGGGAGATCGCGGATATGCTCGCCTTTTCG
CGTCGCGAGGGGCTGCTGCTGCGGCTTATCGAGTTTATGCCGCTTCAGGACAGCGTCTGGGACAAGAACT
CATTTATCAGCGGGGAGGAGATACTCAGGATTTTGCCCGGAGGCGACGCCTGGAAAAGATCGACGGCCGG
CGGCAGTGACGACGGCCCCGCGCAGTATTACTTCAACGAAAAGACCGGCGATACCATCGGGATCATTACC
GCGGTCTCGAACCATTTCTGTAAAACCTGCAACCGCCTGCGGATCTCCGCCGAGGGAAACCTGAGAACAT
GTCTTTTTAACCCTCACGAAACTGCCCTAAAAGAGCTGATTCGGAGTAGAGAGACAGCCGCGCTGCGGGA
GGCCATCCTGCGCAGCGTTCACGAAAAACCGCGCTGCTGGAACGACATAAACACCGGCAATCTTCAGATG
TCGGGAATTGGAGGATAAAAGATGGGAGAATACACGCACTTTGACGCCGAGGGCCGTCCTACGCTCGTCG
ATGTCAGCGACAAAGCGGTCACCAAACGCACCGCCTGGGCCGAGGGCTGGCTCTTTCTGCCCGATGAGAT
ATACCGGACCGTCTCGCAGGGCGCGGTGAAAAAGGGAGATCCCTTCTCGATCGCGGAGCTTGGCGGCATC
ATGGGGGCCAAAAGGACTCCCGACCTCATCCCGCTCTGCCACACGATCAGGCTTGACAACATCAAGGTCA
AATGCGACCTGGATCATAAAAAAAAGGCCCTGAGGATCACCTGCGAGGCGACGGCCTCCGAGGTGACGGG
CGTGGAGATGGAGGCGCTCACCGGCGTCTCAGTCGCGGCGCTCACCTTCTACGACATGTGCAAGGGGATA
GACAAGGGCATGGTGATAAAGGACATCCGCCTGCTGAGAAAGACCGGCGGCAAGAGCAGAGAATGGAACG
CCGCCGGGAATTTTGTCTCGGAGTGCGCTTCCGAGGGAGGAGAGTCTAAATGAGAATACTGAGATTATGG
GCGCCGTCGCTGATCGGCGACCACACCCTCTGCTACATACACACCAACCGCGAGGGCATGACCTGCATAA
ACGAAGTGGAGATCCCCGTTAAGTTCGCGCGCGCGGGCGAGAATCTCGACGGCGAAGAATACGCCGGCGC
GATGACCGTCGTCCTGCCGCCTGAGGCGGAGATATGCGACGGCGGCTTCCTCGCCGTGGGCGAGAGGGGA
GACACCCTGCTGCGCTGGCAGTGCGAAAGCGCCTCTTTCAAGGTATGTACCGCGGGATTCCTCGGCGTCT
CCGAGAGGGCACAGATATGGTCCCCGATAAGGACGGCGGTGCTCACCGTCAGCGACAAGGGCAGCCGCGG
CGAGCGCGTCGATACCGCGGGGCCTGAGCTTGAGCGCCTCGCCTTCGCGCAGGGCTGCGTCACCGAAGAT
AGAAAGATCGTTCCCGACGACCCGGAGGAGATCTGCGGCGCCGTCCGTGAATGGGCGGAGAGGGGGATCA
GCCTCATCCTCACCACCGGCGGTACCGGCCTCTCGCCGCGCGACAACACGCCGGAGGCGCTGCTCTCCGT
CGCCGACAAGGTCGTTCCCGGCTTTGGCGATATGATGCGCATCGAGACCCTGAAATATACGCCGCGCTCA
TTCCTCACACGCTCCGTAGCGGTGATAAAAGATCGTTCACTCATTATCGCCTTCCCCGGCAGCAAACGCG
GAGCAGGGCAGTGTTTTGAGGCGGTCACCGGCGGCCTGCGCCACGCGGTTGAGACTCTGACCGGCGGCGC
CACGGAATGCGGGAACCATCACCACAGCCACTAAAATTTTTCTGGGTAATGACGCTTCGGCAGATCCTCC
CGCAAATGGCTGCCGGTCTGTAAATACGCGGACTGTCCGGCGAATGGATACAGCTCTGTCATTTTGCCGT
CTATCCAGATTTTGAGCTTACGCAGAAAAGACTTGAAAGAGCCGCCGAAATGCCCAGCGGCTTTTCTGAA
ATATGCCGCCGTTCGAGGTTTTGGACGTTTTCGGTAAAGTGCTGAAAAATATAAACCCTACGCCGGACCT
GCCCATGCGCGCGGGCTGCTTTTCTTGTGTTTGCCATGTATGGCTGACGCTGTCTAACTTTTTTTATAAT
TATATGATAATATAGATATGTATAGGATAATTTTAGCTTTTAACTGCGTAAAATTATTTTTGCAGCGTGA
GGAGGCGGAAAGATGATTCAGATAAATCCATATACGCCCGGAGCCGGACTAATGCCTCGCTGCCTTGCCG
GACGGGACGAGGTTCTTGAAAAGGCGGACGAAACTCTGGCAAGGGTGGCTGCCTGTTTTACCGCGCGTTC
GGTCGTCTATTACGGACTGCGCGGCGTGGGCAAGACCGTGCTGCTGAATGAGATAGAAGAGCGTGCAAAG
GATCTCGATGTTTTCTACGAACATATTGAGATAACGGAGCGGGGAAATTTCAAAAGCGCGGTTTCACTTT
ATACCAATAAACTGATGCGCAGAATGAGCGTTATCGAGATGGCTAAGCAGAGCGCCGGTAGAGCGTTCGG
TGTTCTCAAGGCCTTTCACGCCACTTACAGCCCGGACGGGTCTGTCAATTTCGGCATAGAGGGGGCCGCT
CCTCCCGCGGTCGGTGTATCCGATACGGGGGATTTTAAGAACGACCTTACCGAGCTTTTTACCGCCTTGG
GGGCGCTTGCCGCGAAATCTGGGCATGGGGCTGCTTTTTTTATTGATGAAATACAGTACATGACAGAGGC
TGATTTTGAGGCGCTCATCGTCGCCCTTCACAGGGTAAGTCAGAAGGGCTATCCGCTTATTGTTTTCGCC
GCCGGTTTGCCCAAAATCGCGAAGATCGCGGGGGACGTAAAGTCTTATGCCGAGCGGCTATTCCGCTTTA
TTCCAATTGGCTCCCTGGACAGTGAGGCGGCGCGCCTCGCGCTCTCTGAACCGGCGCTGGTATTTGACGT
CCATTACGACGACGACGCTCTCGATTATATTCTTAAAGAGACCGAATGCTATCCCTATTTTATTCAGGAG
TACGGCAGGCAGGCATGGCGCCAAATAAAGGATCACCGGATCTCGCTTCTTGGTGCGATGGCGGCTCGCG
AGACTTTTGAACGCGAGCTGGATGAAAGTTTTTTCAAGGTCCGCTATGACCGCGCGACTCCCAAGGAGCT
GGCCTTCATGTACGCCATGGTCGACTGCGGCGGGCGCGAATGTGCCGTCAAAGATGTCGCCGCGAGGCTC
GGTAAGTCTGTCGCAGAAATTTCGACACTCCGGGCACAGCTGATCCATAAAGGATTTGTCTACGCCTCTG
AACGAGGGGAGATAAGTTTTTCCGTACCGCAGTTTAACAGGTATCTGGAGCGCAAAAGATTGTTATAATG
GTATTGTATGTAAAAATATTGATTACATATCGTTTTTTCTGATTTTGGAGATTCAAATTGTCTAATTTTC
ATAAGACTATCATTAAGGAGCATTTAAGATGACACCTCTTGAAAATGCTATTTTAGATATTATAAAAGGG
TCAAATGGAGTCAAGGCAAGTCAAATAGCTAATGAGCTTAACATTGATAAAAAACAGGTAAATTCTTTAT
TATATGGAAATCTGAAAGTTTATTGTTGCCAAGACTCTTCCTATAAATGGTATTTGGCATCTGCTTTCAC
GGCCGGTGTAGCTCCTAAAGATGACAATGTTGTTGGTGCAGACAAAGATTTAGAAAACTTGTGTAAATAT
TATCTGAATTGTTTAAGCATAGAAGGAAATAACTCCATTTCCGCCTTTCTCACAAGTAGTTACAATTTGA
ATTATGCTGAAGTTAATAAAATAGATAAAAGTGGTTTTGACTCCGAAAATGCAGCCGTATTTCTGAATAA
AATTGCTAGACAGCGGAATATGACGGCATATGTAGGATACCCTATCATGATAATGAAGATTTATTCATTA
AAAACCAAACAAAGCTATCTAAAGGTAGTCCCAATTTTTATCTTTTCTCTTGAATATGGCAGTGGTAGCA
TAAATATGAGCAATATCCCCAGCTTAAATATGGAGATTATTAAGAGATACACACCACAAGACAGTAACGC
TCAAATATATGAGCTGATAGATTTAGAGAATCAGCTTGGTTTAAACAGTCAAGAGACAGAAATAGAAATC
GATGAATTGGTTGTGCGCTTACAAGAGATTAGACACTGGGAATGGAAAGAAAAACTAGACCCATATAATC
TTAATCTTGAAATACCGATAGGTATGCTCACGCAGGAGGGCATTTATAATAAGGCCGTCGTTATTGCGAC
AGAACGTTCTCCTTATACACAGGGACTCGAAAGTGAACTATCGGCACTTTCTCAATTAAGCACACAATCG
TATAAAGATACCGCACTATACAATTGGGTACATCGTGAGGGCGGCAGTGGCATAGGAAGAGAAGCTGTTC
AAAACTCCATTCTTCAAGAAACGGCTTCCTTGGAGGTCCTTCCATTAAACACTGAGCAGGATCAAGCAAT
ACAAAAGGCTCTAAAGTCCAACCTTATTATTGTCACAGGACCTCCAGGAACTGGTAAATCACAAGTAGTA
ACCAGCTTACTTGTAAATGCGGCATGGAATAATAAAAATGCACTTTTTACAAGCAAAAATAATAAGGCCG
TCGATGTTGTAGACATTAGAGTAAATAATTTAGGGAATAGGCCTATCATGCTTAGAATTGGAAACAATCA
GTATGCTTATCGCTTGGCGGAAGTTATAGAGGGGCTATTGTCATCAAATGCCGATCAATCTGATGTGGAT
GATTTTAACTACTATAAGACTGCATACGACGAAAAAATTTCTGCCTGCACAACGCTAAAAAGGAAAAAGA
ACGAATATATTGCGTTCCGAAATCGTTTAGATCGATTAGAACAAAAGGTTTGCCATATCCGTGAAAAAAC
ATGGGGAGCTTTTTTAGGTAAAGTAGATGACGAAGACATTAAAAAATTAAGAAACGCGGTCGACGAATGT
ACCGTTAGCTATTCCCAGACCAGAAAAGAGCAGCAGTCGTTTCTTACAAAAATATTTTGGTTTGTAGTAA
AAGATAAACGCAAGCAACAGTTTGAGGAAAAGGTATCTATATTGAATAACATTAGTAAATGCTATGGCAT
TAAACCTTTGCCTGCTGATATTCCAGAAGACACATACATTCAATATAAGAACAAAATTGTAGGATGTATC
AATGATCTGCAAACTTTCATTGAATACAGCTCACTTTTGAACGATTTTAACGATTCTGAATCCCTTGAAA
ATATTGACAGGCAATTAATAGCTCATAAATCCACGCTGGCTGATATTGCCCATAAACTATGGGAAAAATG
GCTTGTTACATGCCCGCTGCAAATTTCAGCCGAAAAGCGCGTTGAGATGACCCAGTATGTAGCGGCAATG
AGATTAATAGGAGACGTAGATGTCACCGGTTACCCGGAACAAAAGCTTCAGTTCAGCAAATTACAGAAAG
AAATGGCTCAGTTCATGCCATGTTGGGCTGTAACATCTTTGTCTGTTAAAGGGCGTATTCCATTTCAGCC
TGGTTTTTTTGATATGGTCATAATTGACGAAGCGAGCCAATGCGACATCGCTTCAATCCTGCCGTTACTA
TATAGGGCAAAAAGGGCTATAATCATAGGAGACCCTAAACAACTTAGTCATATCAGTTCCGTTTCTAAGT
CTCAAGACGTAAGCCTTCTCCAAAAATACAAAGTTGGCTTTGAGTGGTCATACTCTGCAAATTCTCTTTA
CTCTATCGCAAGCGGCATAGCCAATCCAGGACAAATTGTCCACCTCCGTGACCATCATAGAAGTTTTGGC
GACATTATAGAATTTTCAAACACTGAATTCTATGAGGGAAAGCTGCGAATAGCAACTGACTATAAAAGAT
TAAACACACCTGGAAATGAGGCACCCGGCGTACGGTGGGTCGATGTCTCCGGCAAAACTATCCGACCATC
CACAGGGGGAGCATACAATAATCAGGAAATTGAAAAAGTAATCTCAGAATTAAAGCATTTAATCGTTGAA
AATGGATATTGTGGAAGCGTTGGGGTAGTTACCCCCTTCAAGTCTCAAGCCGAAAAAATACGGGAAATAA
TTGAAAAAACTCCATCTTTAAAAGATTATCTGCATTTAAAAAATGATTTTCTTGTTGATACTGTGCACAA
ATTTCAGGGAGATGAAAGAGATGTCATGATATTCTCCCCTGTGATTTCTCAAGATACGCCACTGAGTGCC
ATCTCTTTTTTAAATAATACTGGCAATCTGTTCAATGTCGCAATAACAAGGGCGAGGTCTATGTTAATTG
TTGTAGGAGATATGCAATACTGTTCGGAATGTAAAATTTCTTATATGGAACATTTTGTTGATTATATAAG
AAAACATCTCCATGTCGAAAAACCACTATCGACTTTAACATGTTATGAAAGCAGAGAATATCCTCGCGTC
GATAATCCAGAACAAGTCTCGGATTGGGAACGCTATTTCTATACTGAGTTGTTTGACGCAGGAATCAAAA
CGGTTCCTCAGTATCCAGTGGACAAATACAAACTTGATTTAGCGTTATTTTTTAAAGACCGAATGCTTGA
TATTGAAGTAGATGGAGAGATGTACCATCGTGATTGGAATGGAGAGTTGTGTTATCGTGACCAGCTTAGA
AATCAACGCTTATATGAGATAGGCTGGGATGTAAAACGGTTCTGGGTGTACCAGATTCGAGATGCGCTTC
CATGGTGCATAGAACAAATTCGAGAATGGATGAAATCTCAAGTTTAATTTATGCGGAACGTTAACTCGAG
AGAGTAGTTTGAAGATTTGACAAATATCAGGGGCGTAGGGAATCGGCACGGCGATGATTAAGATCCGTCA
AGTTCCCCTTTGTCGTTGGAGGTCTGTTTTTCATTATGTTAAATAAAAGGCGGAGCGGAGGGTTGCGCCA
AATCCCCCGCTCCGCTTCTTGTATATTGTAGGGCGACCGCTGTCTTTTACATTCCAGCGCCGATCAGCGC
CGCGCCGAGAGCTCCCGCGTATTGGGCGCGTTCGGGGATTATCACGCGGCGTTTCGTCTTTTTTTCGATC
AGCTTTCCGAGCAGGCCGTTCTGCGCGCAGCCGCCGGTGAAACAGATGTCACCGTAATCAGATATCCGCG
AAATTAGGTTTGCCGCGCGCTGGGCTACGGAGTCCAGCAGGCCGAGACAGATGGATTCTTTCGCCACGCC
CTGCGCCAGCAGCCCGATGACCTCGGACTCCGCGAAGACGGTGCACATGTTGTTTATCGGCTGGAAGGGC
GTATTCTCCGGGATCGCGGCGAAGTCCTGGAGCGAACAGCCTAGGTGTACCGCCATGTTCTGGAGGAAGC
GCCCCGTGCCGGCGGCGCACTTGTCATTCATGAGGAAGTCTGTAACTCTGCCGTCGGGGCCGAGGGTTAT
CACCTTTGAGTCCTGTCCGCCGATGTCGAGCACCGTTGAAGCCTCCGGCGCGAGGTAGTGCGCGCCCGCG
GCGTGGCAGGTGATCTCTGTGACGCGCTTGTCGGCCTGAAAGACGTTTCTCCCATAACCAGTTGCCGTGA
CGTGGAGGTCCTCGTTTTTAAGTATATGTCCGCGCCTCCTCACCTGAGCCACCGCCTTTGCCGCGCTCTC
CCCAGGTGTCCAGCCGGTGGGGGTTAGGTAGAATTCAAAGCCGCTGCCGTTCCAGAGGACGCCCTTGGTC
GCGGTGGAGCCGATGTCGATGCCGATGCTGGCCATCACAGCATCTCCGTGAAGGCGCCGAACCTGGTGGC
GAGCTGCCCGAGGTCGCCCTGTGAATAGTCGGTCTCCACCGCGATGTAGGGAATGCCCTCGCCGGCGAGG
AACTGGCGGATGGAGTAGGATTCGACGTTGTATGTGTGACAGGCCTGAAGGATGACGTCTACGACGCCGT
CGGCGCGGTATCTTTCCGCGTAGTGGCGCAGCAGCTCTTCGCGACCCTCGTTAGGCGACATGACGGAGCA
GGGGATGGAGAGATATTTTTCCGCGAGCGCGTCAAGCGGGGCGATATCCTCGCGGACCTTATAGTGCGAG
CATTTAAGGTTGCCGCAGTTTTCAAAGCCGACGACGAGCGAGGCGCATTCCGGAGATTCGAGGATGTCGA
CGATCTTTTCCAGAGATTTCCCCATTGGGCAGCCGGTGATGAGGATGCGGTGGGCGGCGATATCCTGACG
GCGCTGGCCGTCGATGTAATTTTCCAGTATTTTATCAACGAGTTCATTGACCTTCGCCACGCTCTTTTCA
TAGTCGAAGGTGAATTTGAGATAGTCCGATACGAGCATGATCTCTTTGCCCGTTATTACGGCGTCCGGCA
GCTTTGAGAGGTCGTAAAAGCGCATTGCCGCGGCGTGCATCGTGTTTCTGAGCGCTATGGACTCCGCGAG
CTTTTTGTCGGTTATCTCTGTGCCGCAGAGCTCTTCAAGCGCCTCTTTGAGCGCGGTGATCTCCCCCTTC
CAGAGTTCGAGGCTCATGGGGTGCTCCCTGCGCTGCGGCAGCTGCATGACGTGGGTCGGGCGCAGCCTTC
CGAGCAGTTCGTACATCTTCTTTTTACCGTCGCATGTGGTCTCTCCGACGACCATGTCGCAGAAGTGGAA
GTAAGGACAGGTGTCGGTCAGCGCAAAGCCGTAGCTCGACTTTATGAGCGGACAGAGGTTGCGCGGCAGG
TGTTTTTCCGCCGCTGCGATCGGTTTGTCGCTTGTGCTGCACAGAGAGACGGAGATGCCGCCGGCGGCGT
TGACGAGCTCCCACGGCGTGAACGTGCAGTAGGTACCGATCACCGGACGCCCGGCCTCTTTAAGTTCCTT
TACGGCTACGGGGCCGTTGTGGACGGCCTCGCGCATTTCATCAAATATCTGATCTATATTATTGTACATA
TAATGCTCCCCCTTTTATCTGACCTGTCGTATGTTTAATGGCGCGCTGCATCAAGAGGCGCGCGCGGCAG
ATAAAGTAAGAGGGCAAGAGTGGCTTTTTCGAGGATTTACCGAAGGCCTCCGCGCCGCGCGCTCACTATA
GACAGCAATGCAGTCCCTGCATCAAGACCGGCTCAGGTAAAAAATATCGCTGTGCGCAGCATCTGGCTTC
ACCTCCGAGAATAACTTTTTATATTCTACAATATAATGCCGCCGCCGATAAACATAACGCGGCAAGATTT
GTTATAATGCACATAAAGGAAGATATGCATTATTCCCGTTGTCTGTTCCGTTATCTGTTATAGTATCTTG
ATATACGGATCTTCGACGCGGGTGTGCAAAAACCGCCTCCGGCAAAGAGAGATGATTTACTTGGAAAGAA
AGAGAGAGATCAAACGCTGCATCATAATTACCGGCATGTCGGGCGCGGGAAAGTCATCCGCCCTAAATGT
CTTTGAGGATCAGGGCTTTTACGCGATAGACAATCTGCCCCCCACGCTTCTGCCGCAGCTTCTCGAAGTG
CTTGAGGGCCATCAGTCCGCGGTGCGCAACGGCGTCGCGGCGGTGGTCGACGTTCGTGGCCAGGATTTGC
TGAACGACCTTGTCAACGTCGCCGCCAGACTCCGGGAGAAAAACGTCCATACGGAGATACTCTTTGTGGA
TTCCTCCGACGAGGCCCTTGTGCGCCGCTTTGAGACGACGCGCAGACGCCATCCGCTCGCTGAGGGGATG
ACGATACTTCAGGGAATTCAAAACGAAAGGGAACTTCTAAACGGCATTATAAAAAATGCTGATATAGTTA
TAGATACAACGGGACTTAAACTGCCCGACTTTAAAACGCGGCTTCTTGAGGCTACAGGGATGTCGATGGA
GGAGCCGGCGGTGATCGTCAGCTCTTTCGGATTCAAGTACGGGCCGCCGCAGGATGCCGACTATATCCTG
GACGTCCGTTTCCTGCCCAATCCGAACTATGTCGACGAACTTCATCAGCTTTCGGGAAGGGACGAGCCGG
TGGTGAGGTACCTGAAGGGCTTTCCCGCGCTGGGGGAATTTCTCTCGCGCGCGGAGCCGCTGCTTGACTA
TGTCTCCTCGGTCTACTGCGACACCGGCAAAAAACAGCTGCATATCTGCATCGGCTGTACGGGCGGGCGG
CACCGTTCCGTCGCCGTCACGGAGATTCTGGGAGCCTACCTTGAGGCGGCAGGCAGGCGCGTCAAGGTGC
AGCATCGGGATATCGACAAAGGAAATCTCTGGTGAACGCCGTTCTCTGGATACTCACCTTTATAACAGCC
TTTATGCTTGGCGGGGCGGCCGTCTATTTTATCGCGCCCAAACGGCGCAGGTTCTGGAGGAGGCCCGCGG
AGCGCCACCGCATCATGTCCAACGCCCTTGAGTACAGGCTCTCGCTGGGGCCGCGCGTCGTCGCGATCGG
CGGCGGCACGGGACTTTCAACGCTGCTTGGCGGCCTTAAGGGCTTTACCCGGAATATCACGGCGGTTGTC
GCCGTCACGGACGAGGGCGGCAGCTCCGGGAGGCTGCGCCAGGAGTGGGGCATGCTGCCCCCCGGCGACA
TACGCAACTGCATCGTCGCGCTCGCGGAGAACGACAGCTCGCTGAACAGCCTGCTCAATTTCCGCTTCGA
CCGCGGCGAGCTCAAGGGTCACAGCCTGGGGAACCTCATCCTCCTCGCGACGACGGAGATGATGGGCGAT
TTCCAGCGCGCCGTGGAGGAGCTGAACAAGCTCCTTGCCATACGCGGGCAGGTGCTGCCCGTAACGACTG
ACAATGTAACGCTCAAGGGAGAGACCGCCGACGGCAGGCTGCTTTCCGGCGAGCTGGAGATATCGGATAA
CGGCAGCCAGCTGGCGAAGCTGTGGATAGAGCCTGCGGACGCCGAGGCGCTGTCCGGCGTGAAACAGGCC
TTCGCCGAGGCCGAGATAATTGTGCTCGGCCCGGGAAGCCTTTTTACCAGCGTGCTTCCGAACCTTCTGC
TCAGCGATATGGCGAAGCTGCTTCGGGATACGAAGGTCCCCATCGTCTATATCGCGAATCTGATGACTCA
GCCGAAGGAGACGGAGGGCATGAACATCGTCGCCCATGTCGACTGGATAACCGGCGTTCTGGGCACCGTC
CCCGATTATGTGCTTGCCAACCAGTCCGCGATACCGGCGGAATTTCTTTCGCGCTACAGCAAGATCGGCG
CGGAGCCGCTCTACCTCTCCGCGAAAGAGGAGAATTATTTGGAGTCGCTCGGAACGACGGTGGTCTACGG
CGATTACTGTGAGATAAGAAACGGGAAATATCTGCGGCATAACGCGCAGAACCTCTCGGAGACGATCATG
GAACTAATCCGCGAGAACAGGAAGAGCTGAGGGCGCATATAATGGAAGGTCTGAATCACACCATCTGGGA
CGAGTGGGGCGCGCTTCCCGCCTCCCAGCCGGTAAAAGACGAGGCGGCCGGAATCATCGACGGCATGAGT
TATAATGTGGAGGGCGAAGATTATCTCTTCACCTCGCCCCGCCTCTTCGTAGTGCGGCGGCTGATGCGCC
TCTGGGGAGAATGCGAATGGAGCGGTCCGGCGGACGGAGAGAGTATCCGCCTCATCCATACGCAGCAGAG
GGGCCGGATAGTATTCTCCATCGGCAGGCGCGCGGCGACGGAGATCTTCGCCGTCACGAACGCGATGGCG
AAGCGCACACGAAATTGGAATTGGGTACGCGGCCTCTTCGGGAGCTGCGGCGCGCTCTATATACCGAGGG
CCGGATACTATCTGGTCATCCGTCCGCCGGCGGGGAAGGGCTCCGCGGAGCGTTTGCAGGCGATATTGAA
ATCCTGCGGCTTCACGGTTGGTGTGAGAAAGAAAATGGAGTGCCGCGAACTGATGCTGAGAGACCAGCAG
CAGATCGTCACATTCCTTTCGCGGATAGGGCTCGTCAAGACAGCCCTCGATCTCGAGGAGACGGCGATCT
ACCGTTCGATGAGGAGCCATGCCAACAAGCTTGTGAACTGCGACGCCGCGAATATCAACAAGAGCCTGGA
GGCGGCCCGTCTCCAGATGGAGCTGATCCGTCAGATGGAGGACCTTGGGATAGTGGAGGAGCTTCCAGCG
CCGCTTTTTGAGCTGGTAATGGCGCGGAAGAAAAATCCGAGCATAACTTTGAAAGAACTTGGACAAACTT
TACCGAGACCAATTAGCAAAAGTACGGTAGAATATAGGTGGCGGAAATTAGAAACCATGCTAAGAAAGCA
ATCAAAGGGGGATGATGCCAATGTACTTAGGAAAGGCAGACGTTAACACCTATGACAAAGGCGCCGGGAG
GGAGTTCCTTGTCTCCAACGGGCGCGGAAGCTACGGATTTTCCACAGTCATAGGGGCAAACACAAGGAGA
GAGCACGGCCTTCTCGTGGTGAGGCCTGAAAGCGAACGGCAGCACTCGGTCCTGGTCAGCAAAATCGAAG
AGACCATTTTTGACCGCAACAAGAAATACCAGCTCTCAACGAACCGTTACAAGGATCTTGTTTACCCGGA
CGGTTACAGGTATCTACAGGAATATCAGGGAAATCCATTCCCAAGTATACTTTTTGTAATTCATAGTATC
CTCCTCAAAAAATCGATTTTTATGCCGCATGGAAAAGAATGCACGGTAATAAAGTATGAGCTTCTGGCAG
CTCCTGATAAGGTCCGCCTTGATCTGCGCCCGCTCTTCGCCCACAGGCTGAGCGACACGGTATGTCCTGA
ATCGGGTAAGAGCGAATTCAGCGTATCCTCCGACGACGCGCACAGCATCAGTGTAAAGGGCAGGGGACAC
GCCAGCTGCTGCTCGGCCACGGCAGGCACATGGTCGCTGAAGCCTCTATGGTTTGAAAACCTCATCTACG
AGCAGGATGACCGCCCCGAATCCGCCGGCGTCGACCATCTGTGGTCGCCTGGATTCATCTCCAACGAGAT
ATCCGAGGGAGACGTGGTCTATGTGGTGCTCTCCGAGAAACCGCAGAGCTTCACGCTCAAGGAGCTTGCC
GCTATGGAAAAAGAGACGGCGGAGAGATTTGAAAATATCCTCGAGCAGGCGAATATTCCCGCCCTTAACA
GCGCTGAGCAGGATATGATCGTATCCTCGTACCATCTCGTCGACGACCGCCCCGAGAGCATCGCCCCCAT
CTATACCGGCTATCCCTCAGTCGATACGAAGGCGCGCGACACCTTTATCTCGCTGCCCGGACTGCTTCTC
GCCACCGGTAGGGAAGAGGTCGCGGCGAAGACGCTCAAATACTGGCTTGAGATCGCCGAGAAAAACGGCT
GGGTCATGCCAGAAAAATTCGCCGACGACGGCTCCTGTGAATTTGGCTGCATCGACAACGGACTCTGGTT
CGTATACGCGGCGGACAAATACCTCTCGCACCATAAAGAGGCCTCCGCTCAGGACAGAGCCGCGTTCGCC
CGCGCGATAAAAGAGATCGTCGAAAAGTATATCTCAGGTGCCGCCGAGCTGGATGCGGTATGCGACGCGA
ATATGCTCCTCCGTATGACCTCGGCGCATCCCTCAAGATACTGGATGAACGCCGTGGCCGGCGACGAAGT
AGTCGTTCCGCGCAAGGGATACCTCGTGGAGGTCAACGCCCTTTGGTACAACGCGCTGAAATGCGCCGAG
AAATACGCGCTTGAGTGCGGCTGCGCCGATTCAGCGAAAAAGTTTGGGGAGGCGGCAGAGAAGTGCGCCA
AGTCCTTCAACGATACCTTCTGGAGCTTCGATATGAAGGGCCTCTACGACAGCGTCGATCCAGAGACCTT
CAAAAACGACGGCACGATCCGCCCGAACCAGATACTGGCGGCCTCGCTGCCCTTCAGCCCGCTATCGCCG
GATGCGGCACAGAATGTGGTGCGCCTCTGCTGGAACGAGCTCTACACTACATACGGACTCCGCACCCTCG
ACCCGCGCCATGACAAGTTCAAGGGCCGTTCCGAGGGACGCCTGGACCAGCGCCTCAAGGCCCGCTACCG
CGGCATGGCCTGGACATGGCTGCTTGGGCAGTTCATTACCGCATACCTCAAAAACAATCCTTCGCGTAAG
GACCTTGGATGGGTATTCATCCGTCCGTTCAATTCGCACCTGCGCCACGGATGCCTGGGCGGGGTAGCGG
AACTCTTCGACGGCATGATGCCCTACCGTCCGCACGGAGACGTCCTCAGCGCCGTATCGCTCGGAGAACT
TCTGCGCGTACTGCATGAGAATCTTGAGGCCGGCGAATAAAACAGGCAGCCGCCAACCAGCGGAACATAC
GTTTTTGCATTGTAGAATGTTTGCGGCTCAATTGGCGTTTGTATAAGGCGGACGAATAAAAATAAGCGTT
AATTTATAAAAATGGAAATTTTTGTTTGACATAAACGGAATATAGTAGCACAATCATAAAAGAGGGATAA
ATACTAGGTTTATCCCTCTTTTCACAAGGTATTGGTAAAAATTCTAAGGAGGCACTTACAATGGCTAAGT
ACAAGGTTGCAATCAACGGGTTTGGACGTATCGGACGTCTTTCTCTCCGCGCGTTTTTCACGAACGGGAA
AGATAATGAATTTGAAATAGTGGCGATAAACGACCTCACACCGCCGGCATCTCTTGCATATCTGCTTAAG
TATGACTCAGTTTTCCGCCGTTTCCCCGGCACAGTTGAAGTCGACGGCGACTACCTCGTAGTAAACGGAC
ACCGGATCAAGGCCCTTGCGGAGCCCGATCCCGCGAAACTGCCCTGGAAAGAGATGGGCGTGGACCTTGT
CATAGAGTCGACCGGCCGCTACACCGACGCCAACCAGGCGAAGGCGCACATTGAAGCCGGCGCGAAAAAG
GTCATCATCTCGGCTCCCGCCAAGAACCATGACGCCACGATAGTTATGGGTGTCAACGAGGGCGTCTACG
ATCCCAAGAAAGACAACATCATCTCCAACGCCTCCTGCACGACAAACTGCCTCGCTCCCGTCTGCAAAGT
CCTCCAGGACAAGTTCGGCATCAAAGAGGGGCTCATGAACACCATCCACGCATATACTAACGACCAGAAG
ACGCTCGACTTCCCGCACAAGAACCTCTCTCGCGGCAGAGCGGCGGCCCTCTCGATCATACCGACCAGCA
CCGGAGCCGCGAAGGCGATCTCCGAGGTTATGCCGGAGCTCAAAGGCAAGCTCAACGGCTTCGCGCTCCG
CGTACCTACCCCCGACGTTTCGGTCGTCGACCTCACCGTAGTCCTTGAGAAGCCGGCGACGGTGGACGAA
GTCAATGCGGCGATGAAAGAGGCAGCCGAGGGCCCGCTTAAGGGAATACTTGAGTACGAGCCCGAAGACC
TCGTGTCTATGGACTTCGTAGGCGATACCAATTCGTCGATATTCGCGCCGATGCACACCATGTCTATGGG
AGACAGAATGATAAAGCTCCTCTCATGGTACGACAACGAGTGCGGATACAGCAACAGAGTTATCGATCTC
GCGAACTACATCTTCAAAAAGGGACTTTAAGCCATGCGCCTGAAGACCTTTTCACCATCGGAGGTAGCGG
GGAAAAAGGTTCTGGTGAGGGTGGACTTCAACGTTCCCCTCGCCGACGGCAGGGTCAGCGACGATACGCG
CATCAAGGCCCATCTTCCGACGCTTACGGCTCTGCGTGAAGCCGGCGCGAAGGTCGCCCTGATCTCACAT
CTCGGCCGGCCGAAGGGAACCTTCAACCTTAAATACACCCTGGAACCCGTAGGCGAGGAGCTTGCGAAGC
TCACGGGCTGGCCCGTGCGTTTCGTCCCCGACTGCGTGGGTGAAAAGGTTGACGAGGCCGTAGCCTCCTG
GAAAGACGGCGAAGTGCTGCTGCTGGAGAACGTCCGTTTCTATCCCGAAGAGGAGAAAAACGATTTCGAA
TTCGCCAAGCGCCTCACAAAAGACTTCGACCTTTTCGTGATGGACGCCTTCAGCGCCTCGCACAGGGCGC
ACGCCTCGACAAGGGCGGCGGCCGAGCTTCTGCCCTCATATTCAGGCAAACTCATCGACCGTGAGATCAC
GATGCTCTCCGCGGCGCGCGACGAACCGAAGAAACCCTTCGTCCTCATCCTCGGCGGCGCTAAGGTCTCC
GACAAGATAGCGGTGGTGGAGAATATGCTTAAAAAAGTCGATACCATCCTCATCGGCGGCGGCATGGCCT
TCACCTTCCTCAAGGCGCAGGGCAAAGAGATCGGCAAATCGCTCTGCGAGACAGAGAAGCTCGACTTCGC
GGCCAGGATGCTTGACGAAGCCGCTAAGCTTGGCGTAAAGATCATGCTTCCGACTGACGTCGTCACCGCG
CCGGAATTCAAGGCCGATTCGCCGGCGTCGGTGGTCTCTGCGGAGGCTATCCCGGCAGATCAGATGGGAC
TTGACATCGGTCCCGCGACCGCCGGGCTATTCGCGAAAGAGATAACGGCGGCTAAGACCGTGCTCTGGAA
CGGACCGATGGGTGTCTTTGAGATGCCGGCCTTCGCCAAGGGCACCGAAGCCGTGGCCAAGGCCCTTGCC
GACGCCACAGCAAAGGGCGCGCTGACGGTCGTCGGCGGGGGAGACTCCGCGGCAGCGATAGCCCTCTTCA
AGATGGAGGACAAGGTATCGCACGTCTCCACAGGCGGCGGCGCAAGCCTCGAATTCTTTGAGGGGAAGAG
TCTGCCGGGCATCGAGCCCTACGTTTTAGATTAGTGACGATTAAATAAAAGATACGAAGGGCGGATAATA
TCCGCCCTTTTCTGTATAAGAGTATAAGGTGCAGTGAAGGACGAAATCTTGACTCTTATATATTGAATAA
ATACCTTAAAAACAATAATAAAACTGCCCTAAAAACAAAACAACAATGATCATTGGGATAGAAGGGAATG
TATCTAATATGCGCAGAAAGTTTATCGCTGGCAACTGGAAGATGTTTAACGGTCCAAAGGCTACAAGTGA
ATTTCTTAACAAGTTTGATGCAGAGATAAAGGCCGCTCCCGAGGTACAAAAGGCTGTCGCCGATGGGAAG
GAAGAGATCGCTTTCTTCGTGCCCGCCGTCTCACTGCTCACCGCCGTCTGCGGCGCTAAAGAGATGCCGG
TGATAATCGGCGCGCAGAATACACATTGGGAAAAGAGCGGTGCCTTTACGGGCGAAATATCGGTGCCGAT
GATCACGGAGATCGGCGCGACGCATGTCCTGATCGGCCACAGCGAGAGACGTCACATCTTCCGCGAGATA
GACGAAGAGCTCAACAAAAAGGTACACGCAGCCGTAGAGGGCGGCCTGACCGCGGTTCTTTGCGTCGGTG
AGACGCTTGAGGAACGCGAATCGGGAAAGGCCTTCGAGGTCATCAAGAGACAGTTTGTCGAGGGGCTTAA
GGGGATGGAGGGAAAGACCGTCGCTGAAAAGGTGATTGTCGCCTACGAACCCGTCTGGGCCATCGGTACC
GGCAAGACGGCCAGCGACGCCGACGCAGAAGAGATCTGCAAGTTCATACGCGGCCTCGCGGCGGAAAGCT
ATTGCGCGAAGACGGCCGATGAGCTCATCGTACTGTACGGCGGCAGCGTAAAGCCCGAGAATACAAAGGG
CATCATCTCCCAGCCGGACATCGACGGTGTGCTTGTCGGCGGAGCCTCGCTCAAGCCTGAGAGCTTCATC
CAGATAGTAAAGAACGCGCTGTAGATACGAAAGACAACGTAACATAACGGCAAAGATATAGGACATAAAG
TGCATGAACAGCACTATACAAAAATAGCCTCAGAATCAGCATTTGCCCCCTCTCGGATATTTCGAGAGGG
GTTCTATGTAACATAAGATAAATTATAGGACATCATTATAAAGCGCTTCCCCATCAATATAGAGGGATGT
CAAAGTGTAAAAAAAGAGGGATTCTGTCACGCGTATTGCTGTGAATGAATCCCTTTTTTGTAATTGTAAG
TCGTTATTCTAAAATTCAGTTTTCGGAATACCCGCCTTTAAAGTCCGTCTTTATTTTGCGGCAAAACGTT
CGTAGGCGGCTTTGTGGTACGGCGTCGGTACGCCGTACTGTTGTCCCAGTTCAATCATCCTGCCGATGAT
ATGGTCCAACTCCGTTTCGCTTGGCGGTTTGCCGCCGCTGAGGTCTCGGTAAAGCGAACTCATCGCCTCC
GGCGCCAGCTTTGAAAAATTCTCCGTATAGCGGTCGGCCATATCAGCTGGCATCGTAACTCCGGAGGCCG
CCGCCACCGCGATCAGTTCGCCGGCTACGGCGCGTACCAACTCCATGTGGCCGGGATGTTCGCGGACCTT
TCCCGCCGGTCCGTCACAACAGCAAAATAGCACGCTGTTGCCGCACATCATCATATATTTATTCCAGCTG
TCGGCAAGAATGTCGTCCGATAACGTGGTGCTGATACCGGCCTTGCCGACGATGGCCGCAGTCTCCTCCA
GCTTTTGTGGTATGCCGCCATCCCTCATGCCGAGGATGACGCTACAGGGGCCGTAGCTCTGCACGATATG
CCCCGGCTGTTCCAGATGGCTGAATACGCGAATGATGCCGTCCGCCAGTAGGCACGGAGGCAGCATCGGC
CTCATCATATCGGAGACGATGACGCCGTTCAGCAGCGGTATCACCAGCGTTTCCGCTTTGATCATTGGCG
CGATGGACTCACAGGCCGCCCTCAGATTGTACCCCTTGCATGAGACGAAGATGACGTCCATCAGGCCAAG
CTCCTCCGCGCTGTCCGAGGCTAGCTTAGGCTGCACCGTGAAATCGCCCAGCAGGGCGGACCGCACCCTG
AGTCCCCTCCGGCGTATGGCGTCGAGGTTTTTTCCACGCACATAAAAGTAGGTCTCTGTATAATTTTTTG
CCAGCGCGCCGCCAACGATACCGCCGACGCCGCCGATGCCCAGCACAGCTATTTTCATCCGTACACCTCC
CGCATAGTGATGCCTAATAATATCATCTTGCAGGCGCTTTTGTACCCCCCGCGTATAAAAAAATCTGACG
GGGCAACTCCCGTCAGATCTGTGCCGGTACTATATCCTGCTTAACGTTATTTCTTTATATAGGCCATCTT
TTCGGGGATGACGCCGCGCACGCCGCCAAGCGGCGATTCTGTGTCGCCTTTGTAGCGCGGTATCAGATGC
ATATGGACGTGCATCACCGACTGCCCCGCGCATTTGTTGCAGTTTACCCCGAAGTTATATCCGTCAGGGT
GATATTTTTCATCCAGCAGCTCTTTTCCCCTGCGAAGCAGCTCGTGCATCGCCGCCTCCTCCTGGAGGGT
GATGTCGAAATAGTTCTGCACATGCCTCTTGGGGATGATGAGCATATGGCCTTCGTTTACCGGCATTGCG
TCGAATACCGCGTAGGCGAGCTCATTTTCCAGAACATAATCCTTGAGCCTGCAGAAGATGCATTCCATGG
AGCTAATCTTCGTCCTGATCGGTGAATTTCTTCGTCGGAGCGTCGCCCCAGAGCGAATCAAGCCTGTAAA
AGTCGCGTCCCTCACGGCTTAGTATATTGACGATAAGGTCTCCCGCGTCGATCAGCGTCCATCTGGTGCT
GTTTTCACCCTCGACGCGGTACTTTGCTCCCGTCTCGTCAAGTATGTCGCAGGCGGTATCTTTCAGCGTC
CTTGCGTTCAGCTCCGAACGGGCGATTGCTACGATAAACACATCCGCGAAGCCTGATATCTCGCTCAGGT
TGTGTACGCTGACCTCCGCCGCGTGTTTGTCAAGCAGCGCCTCTACCAAAGGCATGTACGGCGCGCAGAA
ATCTTCGTTTTTTTCCGTCATTAACAGGTCACTCCTCTTTATTTTTCCTTACTGATTGCTGATCTTCAGC
ATATTATCCAATAATGTAGTCAGTTTCTTATAGTCATGTCCCGCAATTATCGAGGCGTAAAAGGCCTGCT
GGCTCGGGCGCACGAGGTTTTTGGGGATCTTAAGCAGCGTGCCGAGCTGGCGTGCCGTCGTCTTGACCTT
CTCGCTGGCGTTGGTCGGGTAGACTATGTTGCAGTGCTGATAGTCGAAATGCTTCGCGTTGCCGGAATGG
ATCACGTCGACGCCGAGCTGCTGCAGGCGTGTTGATATCTCGGCGCTCACACCTGCCTTGCCTGTTCCAT
TGAGGACCGCCACCGACTCCGGCATCGACTTTATCAGGGTCATTAGCTCATCTTTGCTCATTTCGTCCTT
TTTAGCGCCGCTCTGAACCGTCTGTGTTCCGGGCTGGCTTCCCTCTCCGCTGACGTCCGCTGAGGCGGTT
ACGGCGTCCCCGGCGCTCGTAAAGTGCACCTGCTTCGCATTCCTGCCGCTGCCCTCCGTAACGTCGCCGG
AAATCAGTGCCTCAACGGGTGCGTTGAGGAAGGCGTTTGCCGCCTTGACGTCGCCCATCCAGTAGCTCAG
ACGGTCGATCATCACCGGTTCTCCGGGCAGCATAGAGAAAAACATCCGATCACGGCCAAGCTCATTTTGT
ACAAAGCCCGCAAGCTGCACGGCAAGGGTCGGTGACATGTCGGTCTTAAATATCTTCATCGCCTGCGCCG
CGAGTTCCGGGAACTTGATCAGGACGCGCGGATCGTAGGCCTTCTTAACGAGCGCTTTGATAAACTGCTG
CTGGCGCTGTATACGGCCAATGTCGCCGAGGGCGTCTTTTCTGAAACGTACATATTTCAGGGCAGTTTTT
CCATCAAGAAGCTGCCGTCCTGGCTGAATATTTATATCAAGGCCGCCTGCCCTGTCAACATAACGCATCC
TCTTCTGAACGTCCACCTCTACCCCGCCGACCATGTCGACAAATTCGGGAAAGCTGTCGTAATTGATGAC
GACATAATAAAGAATCGGCAGGCCGAGGTATTTCTCGACCGTCGCCTTAAGCAGGTCGGGGCCGCCGTAG
GCGAAGGCATGGTTCAGCTTCTGTGTTCCGTGGTGTGGGATCTGTACGCGTGTGTCGCGCGGCAGCGAAA
TCACGCGCATGTTCTTGTCGTCGATGTCGATGGTGACAAAGAGGATCGTATCGGAGCGCCGCGATCCCTC
CACATCGTCCTCGCCCATGACGAGAATGTTGAACCGCCCCTGCTCTTTCAGCAGTGCGGCATAACTTTCG
TTCTCCTTTTTCTGACTTTCGTTTTCAAACGCCCTGCGTATGTCGTCCTGTGAGGTGTGCCACGCAAAAT
AGAGCCGCAGTCCGGCGCCGCCGAAGATGGCGATAAGTCCGCATATTATTATCAAAATAATAGTTCTTGA
GCGTATCAAAGGTGCTTCCTCCGTCTAGTTCTTATACAGGGATTTTTTTCTGATGAACTGTTCCACCGCG
GATGGAACCATGAAGCGGATACTCCTGCCGTTTTTAATGCGCTCACGCAGCTCGGTACTTGATATCGCCA
ACAGCGGTATCTCAAGGGGGATTATCCGGCTGCGCAGTTCGCTCGGCAGCTCTTCCATCCTCTTGTGCGT
ATAGCCGTAGCGGCTGACAGCGACAAACTTGCACATGTCCATAATCTCTTCCGGGTTCTTCCATGAGACG
ATGTCCAGAACGGCGTCCAGTCCCGTGATAAAGTAGAATTCCACTCCCGCGTACTCGGGCATCGTGCGCA
GCGTCCGCAGCGTGTCTATCGTGTAGCTGCTCCCCACTCTGTCAATTTCCACGCGAGAGACCTTAAAATA
AGGGCAGCCCACCGTGGCAAACTCCGTCATCATATAACGGTCTTCAGCGGAGGTGACCCGCTGGTTTGTC
TTGTGCGGCGGCTGCCCGGTAGGAACGAATATGACCTCGGAAAGTCCAAAGGCTGCGTGAGCCTCGTCCG
CGGCCAGCAGGTGGCCGTTGTGAATCGGGTCAAAGGTTCCCCCCATGATACCTATTCTGCGGTTTTCCTC
GGTCATATCAATGCTCCTATTTATTATTTATTCTCGTCTTCTTCTAAAGTTCCGCCTTCAGAGGCCTCTT
CGTCATCGTCAGTATCTGGCAATGGCGTTCCGTCCTCAGAGAGTTCTTCTGCTTCGCTCTCAATAAGCTC
GTCCGGCTCGTCGTCGGGAAGCTTGTCCGGATAATAATCGGGATAAAAATCGAAATCCTTATACCCGATG
CTTACCGTGTCGCCGGGCACGGCACCCGCCGCCTCAAGAAGCTCCTCCACCTTATACTTGCGCAGCAGCC
GCGTAAAGCGCGCCACGTTCTCTTCCTGACTGAAATCATAACGCTCGGCGGCCTTTTCCAGCTGACGGTG
CATTACCCGGTAACCGCCGCCGTGCAGCGTGATGATCTGTATCCTGTTGCGCTTACGGAGCGGCGTCTTC
TCCGGCACCCTCTCCTCGAGGGCGTAGAGCCGTACGTTGCTCTCCGGACGCGGATGATCCTTTACAAACT
TGATTATCTCCTTGACGAGTTCGGGGATCCCCTCCTCCGTCAGGGCGCTTGCCGCGATCATAAGGATATC
CTTCTCCTTAAAATAGGCGGCCAGCCTTTCCGCCAACTCCTTCGCAAGTCCTTCGTCCACCTCGTCGAGC
TTATTGGCGACGACGAAGTAAGGACGTTTCTCAAGCTCAGGGTCATACTTCTCCATCTCCTGGCGCACGA
CCGTAAAATCCTGGATTATTGTATCATAATCGCCGCTTTCGAGACTTAAAACATGCACGAGAAGTCTCGT
CCTATCTACATGCCGCAGGAATTCGAGGCCAAGCCCTTTATTCATATGGGCTCCCTCGATCAGCCCCGGG
ATGTCGGCGATGACGATACGTTCGTCGCCGGTGTTAAGCACGCCGAGGTTTGGTGAGAGCGTTGTAAAGG
GATAGTTGGCGATCTTCGGCTGAGCGTTGGAGATGGCGGCCAGAATGCTCGACTTGCCCACATTGGGCAG
CCCAACAAGGCCGACGTCGGCGATGAGCCGCAGCTCAAGCCGCAGCATTACCTCTTCGCCAAGCTCGCCC
TGTTCACAAAAGCGTGGGGCCTTGCGCGCCGAGCTGGCGAAATAGCGGTTTCCCCGCCCGCCGCGTCCGC
CGCGTGCCGCGACGAAACGGTCGTGCGGCTCCACAAGGTCGGCGTAGCCCTCCCCCGTCTCCGCGTCGTA
GATGACCGTGCCGCAGGGGACATAGATCACCTTATCCTCGCCGGCGGGGCCGTTTCTCGCGGCGCCCTTG
CCGTGTCCGCCGTTCTCGCCTCTGATATGGTGCATATATTCAAGGTCTGCAAGTGTCTGCAGGTTGTTGG
TAGCCTCGAAAATCACGCTGCCGCCGCGCCCGCCGTTACCGCCGTCCGGGCCGCCGTTGGGCTTGAAGCG
TTCGCGCAGGAAGCTCATACAGCCGTTGCCGCCGCGTCCCGCCTTGATAGACATTCGCAGAGAATCGACA
AATTTCATATTTTCACCTCATTTCAAAAATAACCACTACATTACTGCTCCGCTGGTAATGGACAAAAAGC
CAGACATTGATTTCGCGCTAACAGAGGTGCGCGGCCCCGTCAGACGTATCATACATACGCCGGAGCCACA
TGCGGGAGGACGTCCGTGGCTTACAGGTGGGATGGGAATCTTCGCTTTCCACAACAGAGTCTGGTTTGTC
CGTCGGAGTGTATATGACCGCTGGTTTTCCATCTAAAAAATGGGGGCCTGCTCTATGAGGGCCCCCGAAA
AATTCTGATGCCACTGATTAGATCTGTCAAAGATTGCCTGTATAATCAGTGATTCTCTCGATTTAGTTAA
AGTGTTTCCGGCTCGATCGTGACGTACTTGCGGTTTGCCTTTGTCTGGAAGCGGACTTTGCCGGGGACCA
GCGCAAAGATCGTGAAATCACGGCCAAGGCCTGTGTGCTGTCCGGGGTGGTACTTCGTGCCCCTCTGACG
GACGATGATCGTTCCCGCGTTTACAAAAGAACCGTCTCCGCGCTTAATGCCAAGATACTTAGGCTGACTG
TCGCGGCCGTTGGTTGAACTTCCTTGCCCTTTTTTATGTGCCATAACTCAATATCCCCCTTGCGTAAAAA
CTAACCGTTGATTGCTTCGATCTGAACGAGCGTGTACTGCTGGCGGTGACCGCGGAACTTGCGATAGTTC
TTCTTTCTGCGGTACTTGAAGACGATGACCTTGTCATCCTTGCCGCTCTCAAGAATCTTCGCCGTTACCG
TAGCTCCCTCAACATAAGGAGCGCCAACCACTGCGCCTTCGTCTTTGCCGAGGAGAATAACCTTATCAAA
TTCTACCTGTGCTCCGTCTTCAGCGTGGATCTTCTCCACCCTGAACTTGTCGCCTGCCGCGACCCTGTAC
TGCTTTCCGCCCTGCTCGATTACTGCGTACATTCTATAATTTCCCTCCTCCGCTGTGTGTCAGGCAGCCA
AACGACATTTTAAAGCCCGCACCAAGCGTATTCTAAAACTTGACAAGTATAGAGATAAAAGAGGGCCGTG
TCAAGGGCTGGGCACAAACACTCCGGGCAAACGCGCCAAGTATTTTGACGAACATTGGACAGCCCGTGAT
GCCGGGTGGCGGCATTTTTCGCTTTCACATGGCAGCGGCAGGCCTCGGTGAACATCTACCGGAGGAAAAC
CATGTTTATTTTTTTAATATCTAAGATAATTTACGTTTACGGCGAACGTTGTGAAATCGCAAAAAATGAC
GCTGCCCGGCAGCACGAGCGTTGACGGCTGACTCTTGAGTTTGCCCTGCACAAACACTTGAAAGCCTGTT
GTCAATGCCTATGCCGCCGGACGGCATCATTCACAGCGTTTATGGCGCATGGCAGGATTACAAAAACTGC
CGTTTTATATAATCGGCACGTTTATGTGCGCCCAATTCTTCATAAAGCGACGCGGCGTTATTGGCGTAGT
ATTCGCACGGCATTTTTAAATGATTCAATAATTCTCTCTTATGCTTTATATCTGAGAATTTTACGACATA
CGCTTTTGACATTTCATGAACGGCGCGCCAGCTTTTTCTTCCCGATGTGATAAGAAAATCAGCATTTTTT
AACGATCTGACGGCACTGGCTATATCTCTTTCCCACACGTCGTCGATAGCTTTCAGGCTGTAAAGCACAG
GTGTACAGCAGCCTCCGCGGGAACTTTCGAACGATAAGGTACTTTCTTTGATATGCCTATGGAATAACGC
GTTGTCACCAAGCCCCAGCGCAGCGTCGGCTGCATGTGCCTGAAAGTGGCTCTGTCCGCTAAATAGTCCC
CTTTCCATGCATAAAGCCGTACAATATTCAAACTCTTTTTTTGCAAGTTCGTCGTCTCCGCGCCATTGGT
GGATCTCTCCAATATAACAATGCGGCGCGAGACGGTTCAATGTATAAAATTTCTTCTCACACTCTAATTT
TTCAAAGATTTTGACTGATTCTCTAAATACCGTAATTGCTGTGTCGTAGTCGCGTTCGATCATGTACGCT
GTGCCAATGAAACGAAGCGCAAGCCCTATATGCTTATCCTTGCCTTTCTTTTTCGCATGATGTAGTATCT
CTTTCGCTGTTTTTTTCAAAGCGTCGGCATTGTCGGTTTGTAGGTATTGATAACCTGTGTTTTCAAGACA
ACGAAGCGATATTTCTAAAAGACCATCATCCTGTTCAGCCAGCCTGGAGGCAAGATTTGTCGCGTTTATT
CCCGCCGTATATTCCCCCCAGCTGATTAAATAACATCCATACATCGCATAGTAGGAGGCTTTTAATCTAC
GCAGTAAACGAGCGTAGCCTATGGCGCTTTCGCCGCATCTTTCAAATACTTGCGTGACGGCCTTGAATTT
TTCTTCGGTGTCAATTTTATTGCTGAAAGGCATAGAACACTCTAAAAGAACCCCGTCCTCTATCAAGGGG
AAAAGTATATGGTTAAGATTAAGGTCAAAGTAAATTTCCTCAAGACGCTGTTCCAACAGCTTTACATCTT
CTCCCGCTATTTTGTAATGATAACATAAAGTTGCTGATAATTCAGGTTTCCATACGTGTGGATAATATTT
TGCAGACAGGAATTTTGCGATACTTTTGTGAAGGTATATCCTCTTAAAACCAGAAAGGGAACGATATACA
CTTTCTTTTATGTTTTCATGAGAAAAGTCTACAAAGAACCTGCCGTCGCTTTCAATTTCACGTATCATAT
CTCTGCAAAGCAGATCGGACAACGGCTCGTAGATATTTTCACACGGCATAGAAAGCGCTGCCGCGATGTT
TTCCGCAGACGCCGGTCCGCCGAATACGGAAAGGCACGACAATATATCACGCTGCAGCACGCTGAGCTCT
TCGAAGCGGCTCATTATCAGTTTATCAAGAGCTACTGAACAGTCCGCTTCCGCATGGTCTCTAACTTTTC
TTACCATTTCCGCAAGTAATAACGGGATTCCCTCGCTTTTATCAAAGAAATAATCTTCGTTTCTCTTTTC
TAATATATCTTCTTTCAAAAAATAACGACAATAGCTGACTGTCTCATCTTTGGAAAAAGGCGGCAGAGGT
ATGTCCATAAGGCAATGATGAAACTCGATTTTGATGTTATAAAGAAATTTTATTATCGTATCAGAAAATT
CAGGGCGGCTCGTAAAAAAGAAGATCGCAGGAAGCCGCAGCTTCATAATGAAGATACGCAATAGAGCCAA
CGAATGTTCGTCGTACCAATGCAGATCTTCAAAAATCAACATAAGCCGCTTTCCCGCGCATAGTCTATTA
ACGAGCATGGCGAGCGTATGTCCGACAGCGAATACTTCACGCTCTGGAGAAAGCGGGGCTCCACGGATCT
GCATATTATCCGGCAGGTCGTAGAAATAACGGGACAATATTGCGATAGAGTCCCCTCCTATCGATAAAGC
GCGGTCATTATATTTTTTGGTAATTTGACGTACAAACTCATTCCATGAGGAATATCGGAATCTTTCTCCC
ACAGGTAATGGGAGGGTGCTGAATAATTCGACATTTTCGTCCTTAAGCAGCTTTACAGCCCTATTGACGA
GTGTTGTTTTGCCAATACCGGCCTCTCCGTGTATACAACAGAACAACATCCCGCCGCTATACCGGGAAGC
GTTGCCGATAATTTCATTGATTTCACAATTACGTCCATAAAAGAAATTATTCATATGCAACGCATTTCCG
TCTGAATCAGCCAGCAGCTTTTGAGCTGATTGACGCAAATGGGCGTCGGGGGCAACGCCATCTTCCTCCA
GTCGTTCGCAGAAAGTCCTGTAAAGAGACAGCGCTTTGGATGGCGTCTTCATACTAATATAGCAACGCAT
CAATAGGAGTAATGTATCTTCATCAAATGGCTCAAGTTTAAGAATGGCCGATAGCGTTTCCGCCTTCATA
CTCTCCGGACCAGCCGTATAAATAGAGCTCCTTTCTTTTAAATATTTGACAACTTTATCTTTGATATCCT
TTTTTGTATAACGCAGCCACTCGTCAAACTCGGGAGATGACGGCAGCCCAAAGTTTTTTAGCGGCTCTTC
AAATATTACCGTTGGTAAGGTGCATTCCGCCGGAAGCGCGCATAGTTCTTCAACATCGGTTATAAAACAG
CATAATGAAAGCTCTCTGCCACAGGAGCAAAAGTTTTGCGGCAGAATTTTTTTTAGCTGATAAACCGCAT
TACGGATATTTCCCGCCGCCTCGCGCTCTCCCTTGTCCCCCCAAAGCAGCCCGGCTATTTTCTCTCTTGA
AGAGATTCCCTCCAAGGCGATATAAAACAAAAGGGCCTCTGCTTTTTTAAACGGCAGGGTAAGCTCTTCT
CCATTTTTTTCAATGCGGGCTTTTCCAAGTAAATGGAATTTAAGAATGTCTTGTTTGTCCAAAGGGGCGC
TCCATTCTCTGCGTTGATACGCAGATAATTTTTATTTATTCTAAATTTGATAAAATGTATCAAAAAAATC
ATAAAATATGCGTAAAAAATAAAAATAAACGAACTTTGTTTATAAAACAACCCTTGTGCTCTTGGTCTGA
TTTTATATGTATTTTACGCTTAATCTATATACTTGCAAACAACAAAGACAGATTATCTGTTAGTCAGCCA
TCATTTATTAATACTACGAGAACGAAAATATTGAGGAGGTATGGTTATGCATAATTTCGCAAATATCCCT
AAAATGGTACAGTTGGCCGATGAGTCGTTTGAGAAAATAAAAAGATTAGGGCTGTCAGGTGTAACGGGGA
AAGATATTGGCAGAGAGATGATGCGGATGAAAAACGGGCATGTTTTCATGAATATGTCCAGCTGCAGTTA
TTTAGGATTAAATGATTTTCCCACAGTTAAACAGGGTTTGCTGGACGGTCTTGAAGAGGCGGGCGGTATC
CAAATAGCGGCAGCCCCATTAAGGGTCCGTTTAGCTATCGTAGACGAAGTAAATGAAGAATTCGGAAACT
TTATAGGCTGCAACGCATTTATGACATGGACGTGTTCGTTAGCCTCCTTCGGAATCCTCCCACTGCTGGC
AGCCGGGCTTTTTACCGGTAATAAGCCGCCGGTCATGGTCTATGATAAAAATGCACACTTTTGTATGAAT
TATATGAAGGCGGCCTGTGCTGATGAGACGGAGGTGATCACTATCAACCACAATGACATGGCGGCGCTGG
AAAAAATATGCAAAACTAAAAACCCTGTCGTATATCTTTGTGAAAGTCTTTATAGCACGGGTGGCGTCAC
ATGCCTGGATGAAATACTGCGGCTGCAAGAAAAATATGGTATGTATATTTTGATCGACGAAGCTCACGGG
CTCTCCGTTGTTGGTAAGAACGGAAAGGGGCTGTTAATCGATAAACTTGGAGCATTAAACGATAGATCGT
TTTTTATCGCTTCATTAGAAAAGGGATTTGGCGCCCATGGCGGAGGCGTTATTTTGTTTTCTGACAAAAA
ATTACTCGATATAATTGAGAGATACGGAGGTCCGCTCGAATGGAGCGCTCCCGTTCCTTCGATGATCTGT
GGCTCTACACGAGCCTGTCTGAAACTTCATGCTGACGGTACTGTCGATAATTTGCAAAAGATATTGCATG
AGAAGGTCAGACTTTTTGACCAGCTTATGGATATCAAAGAGAGCGACCTTTGGAGCGCGGTTAGAGTTAT
CAAATACCCTGACGAAGACGAACTGTTTTATACGGGCATTCGCCTGTTTGAAGAAGGCTTCTATACCTCG
ACAGTTGCCTTCCCGACCGTAAAAAGAGGCAATTCAGGATTACGCATAATGTTACGTGCTAATATGGAAG
ATGAAGAACTGAGAAAGTTTGCCGGCCTTCTGAAGCTTATAAAATTAGAATGGGCCGATAGGAAGAGGAA
ATGAGGTACTCTATTATTTTTGTCATATTAATAGCGGTTTCGTCCATCATGATAGAGGATTCCACGGCTC
GCTATCCATTGTGGTTTTCGATATTTTTCAATACACTTATGACCGTGGCGATCTTTAATCTAATGTGTAT
AAAAAAGATCAAAGAGACTTACGCGGCATGTGTCAAATATAAGGGTGTTGCGCTGCGGATGATGCTGTTT
ACTTTGTTGATCTATACGCTCTGTTTTTTCAGTACGGAGATGGTGGGGGCATCCAATTACAACTCTTTTT
ATTTTGCAGGCAGCGCGCTGCTTGGCTATTGGTTTCTAAAGGCGGGAAGGGAAAAACGCCGGGTAAATGT
CCGTATGTCTGTTGTTCTGCTGATACTTTGCGTTGTCTATGGCGCTTACCTGTGTTTTTCTGCACGGAGC
GTAACAACGTGCTTCTTAGGAATATTATGGGCCGTTACCGGCAGCGTCAGCGGTTATTTTTATGCCGTTG
ATTCCTCACGATTTGCACAGCTGGCGGGAATTTCAGCAAACCAGATACTCGCGCTGCGTTTTGACCTGCT
GCTGCTATTCTCCTTATTTATGCTGCCGAAAGATACTATTCAGCTTGTCGATTCGCGGAGTATGCTTTAC
ATGTTTGTTTTAGCATTGACCGGCACTGCATTGCCGGTCTATTTCCTGCAAAGGGGTATTAATATTATAG
GAGCGGAGGTAAACGCGATAATCGTTGCGTTTATCCCGTTTCTGACGATGATTCTGTCGGTGATATTCTA
CAGGGTGTTCGACCTTAATGAATCTGGTTTTGTGATAATACTGACGGCGTTGCTTGTTTTGCCGTTATTC
CCCTATGGGAAGATCAAAAGATGTAAATTTGTAAACAGGAACTGAAAACTGTTGTAATATCGACATTCCC
TCAGCGAGAACAGAAAAGCACCGGCTCTTCTCGCTGGGGGAATGTGCATAGAAATAATTTTCTATCCGTA
AAAAAACGCAAAGGGAAAAAATTCCTTTCACAAGGATTCCGTCTGTAATATTTGATGCAAAATCACATAA
ATTATCGTAATGACCTCATTTTTTGTCTCCTAACAGTCAGCGCTCTATACGATGTCTAAGACTGTTTTTC
TCTTTGGCGCGGGGAATTCGCGGTCGATGAGACGGAGCTCTTCTTCCGTCAGGGTTATGTCGCCCGCCGC
CGCGTTGTTCAGCGCGTGTTGTTTTTGTCCGCTGCGGGGAATGGCGATCACGTTTCCGCCGCGGACGGCG
AAGGCGAGGAGTATCTGCGCGACGGTGGCGTCATGGTTTGCGGCGATCTTGTTGAGCGTCCCGCTGCTGT
AGAGTCCGCGGTGCAGGCCGCCGCCCTGCGCCAGCGGACAGTAGCCCATCACGGGGATGTGGCGCTCCGT
CAGCCACGGAAGCAGGGAGTATTCAATACCGCGCGAGGCTATGTGATAGAGCACCTGGTTCGCGGCACAG
TTTTTCCCGCCGGGGACGTTCCACAGCTCCTGCATGTCGTCGGTGTCGAAATTGGAGACGCCCCAGCGGC
GGATCAGGCCCCTCTTTTTCAGCTCTTCCATACAGGCGACCGTCTCTTCCAGAGGTATGGGCCCCCGCCA
GTGCAGCAGGTATAGGTCAAGGTAGGTCGTGCCCATGCGCTCGAGGCTTGCCTCGCAGCTTTTGAAGATG
CGCTCCCGCCCCGCGTTGTGCGGATAGACTTTGGAGACGAGGAAGATACTGGCGCGGTCAAGCTCTCTTA
CAGCCTGCCCCACGAACCTTTCGGCCCTGCCCTCTCCGTACATTTCCGCGGTGTCAATCAGGGTCATCCC
CGCCTCCACACCCGCGATCAGCGCCTCTTTTTCCTGTGCGGCCTTTTCTTTATGGTCTCCGAGAAACCAT
GTGCCCTGTCCGATGGCGGGTACTGTTTCACCGTCGGGAAAGCGAATCTGTCTGTCCATAGAATTTACCT
CACTCTTTATTTCGTTAAAAACATACGCAAATGTTATTCTGTCCGTGTTTCAGTCATTGTCTGTCTATGG
CTGAGAGTTTATGATTAGCCAATTTTTCTGCCATCATCTTATATTATTTTATCACCGACGCTAGTTGTCG
GTGTCGGATTTTGCATCGATATAAGTATGTAAAAATATCCCTTATGTATAACATGTATGTAATTTATTAT
TTTTTTATAGAGGCAATTTCATATAAGTGTCTCTTTCCACACAAGAGAGCGAAGACCTTTGTATCTACGT
TACTCATTTATATAGCCGTGTCCTGCGGAAAAATTTACAGGGAGACTGCTACATCGTGCGTCTCCCTGCA
AAATTACTAATTTTCAATTATCTGCCAACGTTACGAACTATAAAACTTCAAATACGCCTTTTCCTCCTAT
AGAAAGAAATACGGAAGAGAAATGGTCGGTTTATTTATTCTACGATCACAGTCCCAGCTTTTAAGCTCTT
GAATGGGCGTTTGGTTACCGGGTCGACGCCGCGAATTTCCACATTGACGTTGTAGGCTCCAGTGTTGCCG
GTATCATCCATCGATAACGAACAGTCTCCGTCTACGCCGGAGAAATCTGACGTTAACGTGAGATGCTTTA
ACGGGAGGATGTCGATACTCTCATCTTGGAGTTTCCGAGCCCTCAGTTTTTTCAGGAGTGTGTATTGATT
GTTTTCCGCATCGTTATCTAATTGAACACTGTTGAGTTCTCCTGCGAAACGGTCCAAGACCTCGTCTATA
TTATAATCAGGTCGTGAGATGTTCGCCTTAACCGATAACTCATCGATTTGCCTGTCATCGCGCGAGGCGA
TTTTGATGTCAAAGCGTTCGCCGTTTTTTATATTTGCAGGCAGCAGCAGATCTGTTTTTATGGAGGTATG
GAACTCAAAACCGCCCGCGGTGCCACCGATAGCTTCTCGCGTAGAATATTGGATTAGAAGTTTCCAGTCT
CCGGGTTGGACATTGTGCAGGTTGTAGATACAGTAGCCGTCTTCAGCAATGTCGGGCCTGACGGAACTAG
GCTTTCCTGAAGGTTCTATAAGGGTGACGTTGATATTTTCGGCGCTGGGGTCCCCAGGCGTGTATTTATA
TTTTTTGTCTGACCAAACGATGCTGAGCTGAGCATCATTATCATCTTCAGTGATGCCAAAAGGTTCAAGA
ATGTAGTCGCTTCCGGCATTATATTTTTTAAGGCTGTTCATGGTCAGATTAATGTCTGATGAATCAGATA
AAATTTGGTTAAAAATCAACATCATTTCATAGGCGTTAGGCGAATTATAGAAACGGCTTTTGGGATTTTT
CTTTACCATTTCATTAAAATACCGCATATCCAAAATTCCCAGCCCCGCAATGTATATCGGAGGCTCGTTT
TCCAGGACTAAATGCGGATCAGGCCCAGTGTTATATTGTGTGTGTTTAATTTTTCTATCAGCTGCACCGC
TGCTTCCGTCTCTTTCAGGCCAGGGGTAACGGTCACGATGTCCGGATCGCTGCCGGAAGGATAGACCCAC
CATGCATTGTCGCTGAAAGCATTGGCACCAAACTGGTCGCCAACTCTCGCGCAGCGCACGAATGCTTTTG
AATCGATCTTTACCATTGGCAGGACCCTGTCCATAGACCCAGATAGGTCCATCATCATGACAAAGCCCAG
TTTCTGATCGTCTGTAAGTTCGTTGTTCATGATCGTTCTCCTTTTTATTTGTCAGGTTTGCCATCCATAT
AATCCGCGCTGGGGTCTCCCAACAACAGGTATTCAAGTATATTCGTAATGGTGTGACGGTCTGGCTTGTT
GCGGTACAATTCCAAAGTCGCCCACACAAATATGTCTCCAATTTTGGTTATCTTTTTTTGATGAATCCCC
TCCCACAGATATTTGTCAAAAACATGATTTACTGTAGTATACGACGGAGCTGAGGCTCCCAAAAAACTGA
TAGCCTTCAGCTGTTTTATCCATTCCACTCCGAAGCTGCCGGATTTGTGGATACTACAGTTATTGCAGGC
GATACTCAACACGTGGGGCGTATTTCTTTTGACATCAAGCGTTGGGATATCTTTGACTGAAAGGCCGTTA
CCCGACTGCCATCTGTCGTAGTCTCCGTGCCCGCGGTAATTTATAAAACCTACGGCGTTGTTTATTTCTT
TGATCAGAGTTTCTTTTGAACATTGCCCGTCATAGCATTCCGTTACGGAAAAGTCTCCGGTGAGCGTTGA
TTTTATGTCGCGCTTGCATTGTTCATATCCGTGTGATGGGTCGTTATATGAAGTGAATACGGCATTTTTT
CGTTTATCGTTGTAAAAACGGTTGTAATACGAAGCGTAATCTGCCACTTTATTCATTTCTTCAACCGATG
ATACAGGCAATCTGCCCAAGGCAAATAGAGGGATCGGTTTTGCCGGGTCGTTTGAACAGTAGTAATTATC
ATTGGGGAAAAGATCATCACCATTCGGATCTCCGTTGTCATCCACCATCTTACTGGGGATTATATCGATT
CCCCCACCCAAAATAACGTAACTAAGAGGTCTTTTTGCGTGCTCGGCCAGCAGGAATTTGTGTATTTTTT
CCACTGAATCATTTCCATTATAGGAATCCTTGATTTTTTCAATATAAACGACCTCCACGTCGTAAAGAAA
GTTTTTTACCCCTTCCAATATTCGCAGGGAATATGCGAGCTTTTCACTTGTTACAATGATCATTCTCGGT
TTTGAGTCGCTTGGATTTTTTGCGTCGTCCTGCTGATATCCCAATAATTGGGAGTAGTAGTGAGTATTAT
CGATCATATTCAGGTTAGCCTTGGCGGAAATATCGTATGCAGACTTAACAATGGTGTAATTGACCGTGAC
GACAATTTTTCGCAGCGCTGTCAATTTTCTGCTGCGTGGGTAATATTGGAAGGGGCATACAGCAAGATGT
ACGCAGCGTACGCCTAAAATGTCGGTTGTTTCTATATATTTAACCGGTGTCTGCGGATATTGTTCATCCA
CCCCATAAACATCGGAGTTTTTGTCGAAAATCAACTCTTCCGTCTCAAGTACGTCTCGTGGTACAGGAAG
TAAGTCGTATTCTTCCGGCAGTTCTTCTGGACAGAGATTTTCAACCGAAAGGGAACTGTATTCCGCGTTA
GCGGGGATGACGACGAACAATCCTTCTCTGGCAAGCATAGGTGAACCAGGCTCATCCGTAAATCCGGCCT
GAGGTATATCCAACAGCATATAGCCTTCATTTTCAAATGGGTTTTCCTGCTGCCAAAAACCATTTAATCG
ATAGCAGACACGAATACTCCCCTCTCCTCTTATGTCCATTTGTTTTGTTTCCAAGACCTTTTTTTCGGCT
GGCTGGGGAGAACTATCATGGTGAGTTAAATTTTTCCATATTCTTGTCGGCATAATTTTTCTCCTTTGTT
TTAGTTAGTATTTACTGCTATTTACGTATTTTTACTAAAAATAACTATTTAACCGTAAGATATATTAATA
TATAACAAAATAAGGCCATTCTCGTGGATATTGCTCTAAACACATAAATATTTTGAATAATATGAAAAAT
AAAAATCTATCTGTAGTATAACAAAAAAAACGCAGAATTCAATGTTAAATTAAATGGCTGTTAATATTAT
TTTATTGTTCGGCAATAAGGTCGCCCATTAATCGTTAAAGGAAAATAAGCACAAAAGGGAGGCGGCGGGA
TGTATCATGGTGCAGTATGGCGCCTTCTCTCAAAAGTTCGCTTCAGAACTACTGCTAAGAGATGACGACA
TTTTCTCAGAACGATTTACCCATGATTAAAGAAAATAACACACATCGCATTGCGATGACTGTCGTTGTTT
TTCTTATGATCGCAGCCGTATTGACCGTTGGTGCCATTAGAGAAGAGACCAATATTTAGCTGATTGCCAC
CAATCTTTGCCTAGATGAGCGTATTGGTTCAATACGCTCATCTAGGCAAAGATCTAGTGCTTGGTTTTAT
GAGACCTACGCGGGAACGACCGATTTTGTGATTATCTTCTGAACGAAGTCGGGCTGCCGCCAACAGATTA
TATGTGTGTGGCGGTAGCCTCAAAACGCCGGACATCAAAACAATTGTTCCCCGCCGCTGTTTTCCAGCAG
CGCCTTTGCGTGTTCCAAGGCCTCGTAGGAGCTTTCGTCGCCGGAGAGCATTCTTGCGATTTCACGTTCG
CGCGCCTCTCCAGCGACCTCCGTTATTTCGGTGTTTTCTCCCTCTCTTTTGACGACGAAGTGCTGATCGG
CCATCGCGGCGATGGTCGCCTGGTGGGTTATCAGTATCGTGCGGCAGCGGCGTGAGAGCTGGCGCAGTTT
GCAGCCGGCGAAGAGCGCGGTTTTGCCGCCGAGCCCCGCCTCGACTTCGTCGAATACCAATGTTCCGGGC
AGTTTGTCGTCGCCTACTGAGAGCTGTAACGCGATAAGTATGCGCGACAATTCGCCGCCGGAGGCGTTTT
TGCCTACGGGCAGCGGTTTTTGGTCCGGCAGCGCGAGGGTGAAGATGGCGTTTTCCGCGCCCGTTGAGCG
CACGCGGTCGAGCGGTTCGATCTCGATGTTGAAGGCCGCGTATTCCATGCCAAGTCCGCCCAGGTGTTCG
TTTACCTTCGCGGCAAGCGCTTGGGCCGATGCTTTGCGGAGCGCCCGTACTTCGATGGCAAGGCGCGAGG
TCTCGCGGCGCAGGGCGAGGGCCCTTTTTTCAAGATCTTCGAGCTCTTTGTGGCTCTCTTTGAGCCATTC
CAGCTCTTTTTCCGCCTCCGCCGCGTATGCGAGCAGCGCGGCGGCGCTCTGTATGTTGAGGGTGCGCTTC
ATTTTGCGCAGCATGCCGAGTTTTTTTTCAAGGCGCTCTTTGGCCTCTTCGTTGTCTTCCGCGGAGGCTG
CGCCGCGGCAGGCCTCGGAGATGAGGTTTGAGAGCTCCTGTGCGCCGCTGAGGGTCTTTTCTATCGCCTC
GTGCCAGCGTTTGTCATCTCCCGAGGCGTATCCGTAGAGGTCTTTGGCGATTTTTTCAAGCTGGTCCAGC
AGGCCGCCCTCGGCGTTGTTCATTTTTTCCGCGATGAGCCGCAGTGAACGCCGGACCGCCTCGCCGCGCT
CCATTTCGCGCAGCTCTTTTTCCCACTCCGCCTCGCTGTCGGCCTTCAGTTCGAGGGCCTTTATCTGCCG
GAGGACGGAGGGGGCGTCGTCAAAGCGGTTTTCGCTCTCTTTGCGTCTTTTTTTGAGTGCGAATATCTCT
TTTTCCGTCGCGAGCGCCGAGGTAAAGGCGATCTCAAGCTCCGCCAGCGCCCTTTTAAGCTCTTCCCCGC
CGCATGAGTCGACGAGTTCCAGCTGTTTTAGGGGGTCCAGCAGGCCGAGCTGGGCGAACTGGCTCTGGAT
GACGACGTTCGTCTCCATCGCGTGAGCCAGGATGGTGAGCGGCACCGTCTGTTCCTGAAGCGAGGCCCTG
CCCTTGCCGCTTCTCGCGAATGTCCGCCGCGCGATGAGCATTTTGTCCTGCGGCTGGCATTTTTCGGATA
TTCCCGGTATCGGTTCGGAGGTCATGACCGCCCGTACCTCGCAGGCCTCTTCGAGGGTGTGGATGTGATT
CAGCTGCGCGCGGCGGCCGGCGATGAATTCCAGCGCGCGCACGAGGCTGCTCTTTCCCGCGCCGCTCTCG
CCGGTGATGACGATGAAGTTGCCGCCGAAGCTGAGCGAGGTCTCCCTGATGCCGCCTACTCCGTGAATCT
CAAGCTCTTCTATCAAGCTCAGTCGCCTCCGTCTCTGATGCCGTTGAAGCCCCAGCGCAGTTTTTCCCTA
AGCAGGTCGTAGTAGCTGCGTCCGTTGAGCTGGATGGTATGGACGTATATTTCGTTGTCGAGCATCACAT
GCAGTTCGTCGCCGGGCAGCAGTTCGTAGCCGAGCTGGCCGTCCTGCGTCAGCATCAGGCTGCGCGTGTC
CCCTTTTGGGATGACGATGATGTTGTCGGTATCGCTGAGTATCACGGGCCGGGCGTAGAGGGTATGGGCG
CAGATAGGCGCCATTATCATGCAGGGGACGTGCGGCGGCACTATCGGCCCTCCCGCCGAGAGCGCGTAGG
CCGTGGAGCCCGTCGGCGTCGAGAGTATGAGGCCGTCGGCGAGGAAGAGGCTCAGTATCTCTTTTCCCAC
CTTCACCTCAAGGTCGATGACGCGCGCGAGGCTGCCCTTGGAGATTACGAGGTCGTTGAGGGCGTGCAGT
TCGTGTACGAGCCGTCCGCCGCGCCAGACCTGCCCCTTGAGGAGCCGCCGGAGTTGGAGGGTATATTGCC
CGTCGATGATGGCTTTTATATCTTTCTCCGCCGAGTCGGGGTTTCCGATCGCGAGGAAGCCGAGGCGTCC
GAGGTTTATCCCGTAGAGCGGCACATCGACGCCGAAGGTGTAGCGAGCGGCGCGCAGAAAGGTCCCGTCC
CCGCCGAGGATGACGGCGAAGGATGCCTCCTGCCGCCAGACGTCGTCCGCAACGCCGGGAAGGGCGATCG
CGGAGGCCTCGTGCGGCGGGAGCAGGAAGTTTATGCCGTTTTCTTTGCTCCAGCGCCAAAGCCGCCAGGC
CATCTCAATAGCGTCCGGCTTTTGGGTGTTGAAGAGCAGCCCGATTTTTTTAGTTATTTTTTCCATGTGA
TACACCTCTACCTCGGATGAGCGCTGGTATTCTTGTGCGCCTCCTCAACGATTTTATCAAAATCCGGCCT
TTTTGCGCCGTTTCCCGCCCTTTTGTGTTTCAGCAGGAAGAGGAATTCTATGTTGCCTTCGGGGCCGCGT
ATCGGCGAATAGTCGGCGGCCTCGAGCGAGAGGCCTGTCTCTTTGTCGATAAAGTCCGCCACTTCTTCAA
GTATCTGCCGGTGGAGGGCGGGATCGGTGACGACGCCCTTCCCCACCCGCTCGCGCCCCGCCTCGAACTG
CGGCTTGACGAGGACCGCCATGAGTCCGTCGTCTTTCAGCAGCTCTTCCATTTTGGGAAGCAGCAGGGTG
ATCGAGATGAAGGAGGCGTCGGAGACGATGATGTCGGCCCGCTCGTTCTCTATCATCTCAACGGTGAGGT
TTCTCGCGTTCGTCCGTTCGAGCACGAGAACGCGCGGATCGCTGCGGAGCTTCCAGGCGAGCTGTCCATA
GCCGACGTCCACCGCGCAGACCCTTGCCGCGCCGTTTGCCAGCAGCACGTCGGTAAAGCCGCCCGTAGAG
GCGCCGATATCGACGCAGCGCCGGCCCTCCGCCTCGATGGCGAAGCTCTCAATGGCTTTAAGCAGTTTAT
AGGCGCCGCGGCTCACCCACTCTTTTTCAGGGGCGTCCAGCTTGACGTTGGCGTCGGGCTGGACCATGGA
GGCCGCCTTCGTGACGGTGACGCCGTTCACGCTGACGCGCCCCTCTTCGATGTAGTTCTGCGCCGCGGTG
CGCGAGGCGGCCAGCTTCCTGTCGGTGATGAATTTATCGAGCCGTATCAGTTTTTGTTTCATTTCGTCAG
GCAGAGCCGCGCAATGTTTTCCACCGTGAGGCCGCATTCCTCCCACTGTTGCGCCCTGGTGGCGTGTGAT
ATGAAATGGTCAGGCACGCCCGCCGCGGCGGCTCTCACGGCGTATCCTTTGGCGTTTATGTATGACGCCA
CCGCCTCGCCTGCGCCGCCCGTGAGGGTGTTTTCCTCCGCGGTGACGATTACCTTATGCGTCGTCAGGAG
GGCGTCGAGCCCCTCGTAATCAAGCGGCTTGATAAAGCGGAGGTCGGCCACGGTGGGACGTCTGCCGCTG
ATCTTTTCGATCTCATCGGCGCTCTTCAGCATCAGCTCCACGGTGCTCCCGATGCCGATAAGGCAGATCT
CTTCGCCGCCGCTTATCACTTCCAGCCTGCCCCACGGCGCGGGCCTGCGCTCCCTTCCGGGCGCGGCAAT
AGCTTTTACGGCTTTGCCGCGCGGGTAGCGCACGGCCATCGGCAGCGACCTCTTTTTCCATTCACGGACG
AAGAATTCCAAGTCAACGGCGTCGCGCGGCGCGGCGACCGTCATCTCCGGTATGGCGCGCAGCCAGGCGA
CGTCGAGTATCCCGTGGTGCGTTTCGCCGTCCTCGCCGACAAGTCCGGCGCGGTCGATCCCCAGCAGTAC
GGGCAGTTTTGGCAGGCATATATCGTGCATCACCTGGTCTGCGGCGCGCTGTAGGAAGGTGGAATAGATA
CATACGACGGGCCGCATTCCCGCCGCCGCGAGACCGGCCGCATAGATGAGCATATGCTCCTCGGCGATGC
CGGTGTCGCAGAAACGCTGCGGGTAGGCTTTGGCGAAGTTTTCCAGTTTGGTTCCGTCCTTCATCGCCGC
CGTGCAGACGGTGACGCGCGGGTCCTCATGGGCCAGCTCGCAGAGCACCTCGGCCATAACGCCGCTCCAG
CTCTCGCCGCAGCCCGAAGAGGCATGCGACGCGGCGTCGATCTTCGTCTTGGGGCCGATGCCGTGGAAGA
AGGAGGGATAGGCCTCCGTCTGCGGGCAGCCCTTACCCTTTTCGGTCATCACGTGGATCAGCAGCGATTC
GTCGTAGTGGCGCGCGAGGCGGAATACCTCCTCCATTTCGGTGAGGTTGTGGCCGTTGAAGGGGCCCCAG
TAGCTTATGTTGAGCTCTTCAAAGACGTTTGTCGGCAGCAGCAGCGACTTGAGTTTCATCTTTATGCGTG
AGAGCGAGGAGTTGATGTTTTCCCCGTTCTTCATGTTTGTGCACTGGCTCTTTATGTAGTCTTTAAGTTT
TTTGTAGGTCGGGTTGACGGCGAGCTTCGCGAGGTGCGAGGCCATGCCGCCGACGCGCGGGTTTATCGAC
ATTTTGTTGTCGTTAAGAATGATGATGACTTTGGATTTAAGGCTTGCGAGGCAGTTCAGCGCCTCGAAGG
AGACGCCGTTGAGGAGCGCGCCGTCGCCGATCACCGCTACGACCTCGTGCTCCTCGCGGCGAAGGTCGCG
GGCTTTGGCGTAGCCCATCGCCGCGGAGATCGAGGTGCTGCTGTGGCCGGTGGTAAAAAAGTCGTAGGGG
CTCTCGTCCATGCGCGGAAAACCGGCGATGCCCCCCTTCCTCCGCAAAGTCTCAAAGCGGCTGCGGCGCT
TCGTGAGCAGTTTATAGGCGTAGCTCTGGTGCCCGACGTCGAAGATTATTTTGTCCACGTCGGGGTTGAA
TACGCGCAGCAGCGCCACCGTTAGCTCAACCGTGCCGAGCGACGAGCTGAGATGCCCGCCGTTTTCAAGG
GTCACGTCAATTATATTTTTCCTGAGCTCCGCGCACAGTTTTTTAAGTTCAGCTTCGCTCAGCCCGTACA
GGCCTCTGAAATCATCAACGGATTCTAAAAGGCTCATTTTGATTCCACCTTGACGTAATTTTTATTTTAG
CCCCGCAAACCGGCGGCCAAGATCGCTGTCGTTCCGCGCAGTTTGGCCGTTTTGCCCATTCGGCGGCGGC
CTTTGACAAAGAGACCGGCATCCGCGGGCAGAGCTTCCGCCTGAGTCCGAGGGCCTATATGACGGACGGC
CTTTTAATAGCTTCGATGGACGAGGTAATCGGGCAGGAGCATGAGAAAATCGTCCGCCGCAAGCAATCCC
GCGAGGGCCTCCTTGGCCGCCGCCGATTCTTTCTCCGCCATCTCTCTGGCGGCCTCCATGCCGTAAACCG
TGACATGGGTCAGCTTGCCCTGCTCTTCGTCCTTGCCGGGGGTCTTGCCCAGCTCTTCGGCCGTGCTTGT
CACATCTAGTATATCATCGACTATCTGAAATGCCGAACCAAGATGGCGCGCATACTCGCCGTACCTTTCG
AGGACGGCCTCGTCGCCGCAGCCAAGCGCCGCGCCGGCGAGCACCGCCGCCTCGATGAGGGCGCCGGTCT
TGAGCGCCGCGATACGGCGGACGTAATGCGGATCGTTTTCCGTCCCCTCGGTGAACATGTCGAGCACCTG
ACCGCCGCAGACCCCTGCGGGGCCGATGGCCCGGGAGAATATGCGCATCGCGCGCAGGAGATTCTGCGCG
GGTATGCCTTTCAGCTGTGCCAGAGGAAATTCGAGGGACTGCGCCAGCAGCGCGTCGCCCGCGAGGACGG
CGAGAGTCTCTCCAAAAAGGGCGTGATTCGACGGTTTCCCACGGCGCATGTCGTCGTCGTCCATACATGG
CAGGTCGTCGTGGATCAGCGTCGCCGTATGGAGCATTTCAAGGCCAAGGGCCATCGGCAGAGCGTATTTA
GCCTCTACGCCGCATCTTTGAGCCGCCGCAAGGCAGAGTATCGGCCGTAGCCGTTTGCCGCCCGCCTCAA
GCGAGTATTCCATCGACTCAAAGAGCTTCGGCGGCACCTTTTCCGCCCGCAGCCCCGCGGTCTCCCTGAT
GTAGCTCTCTATAAGCGTGCCGCCCGCCGCGAATTCCGCCTTTACGGCCCGCAGCTGCGCCTCATTCATC
GCTCTTCGCCTCTTCCGCCTTGGGGACGGCCAGCGGACGTTCCTCGCCGTCCTGCGAGAGCATGGATATT
TTCTGCTGCGCGTCTGCGAGATAGGCGCGGCACTCGCGCACGAGGGCGATTCCCCGCTCATATTCCGTCA
GCGCGAGATCTAGTGAAAGAGAATCTCCCTCGAGATCCTTCAGTATCTTTTCAAGCTCTGTCATCTTTTC
GACGAAATTCATATTAAAACTCCTCTCATTTTTAATCCTTACCAGTTGCAACTTTCAGTGTTGCTATGAT
ACAATGTCTAGGTTGGTTGTTTCAAGGTAAACAAGGGGGGAAACAAATGTCAAAATTCTGTGATTGCTGC
GGCCGCGGGCCGGCAACGGGAAATGCCGTCAGCCACTCGAACCGCCATACCAGACGTCGCTGGCTCGTCA
ATATTCAGAGCGTAAAGGTCGACGTAGGCGGCGGAGAGACTCGTAAACTTCATATCTGCACGAAGTGCCT
CCGTTCCGGAAAAGTACAAAGGGCCGTTTAATACGGCTCTTTTTTTATTCCCTTTATCCCTATTCCACGC
CATTTTTAGCATTCTCCAGAAGCTCCTCCGCCCCGTCCTCATCGACGAGGATTTCGCGCGGCCTGGCTCC
GTCCGCCGGTCCGACGATGCCAAGCTGCTCCATCATGTCTATAAGCCTCGAGGCGCGTGAAAAGCCGACG
CGCAGACGGCGCTGCAGGCCGCTGGCCGAGGCGATGCCGGTCGACATCACTGTCTCTACGGCCTCTTCCA
GCAGGTCGTCGTCAAAGGTGCCGCCGCCGTTTCCGCCCGCGGGGCCGCTGCCCTGGGCCTCTATTTCAAT
GAAGTCCGGTTCGCCGAAGGTGTTAGTCATATATTTGAGCCACGCCGCGAGAATGCTCTCGTCTATCCAC
GGCGACTGTATACGTATCGGCTTCGGATGCTTCGTCGAGGAGAAGAGCATGTCTCCCTTGCCCAGCAGCT
TCTCCGCCCCCGCGCAGTCGATGATCGTGCGGGAGTCGGCGTTGCTTGGCAGCGTGAAGGCGACGCGCGC
CGGGATGTTGGCCTTGATGAGCCCGGTGATGATATTTACCGAGGGGCGCTGTGTGGCGAGCATCAGGTGG
ATGCCGGTGGCGCGCGCCATCTGCGCGAGGCGGCAGATATATTCCTCCACCTCTTTCGCCGCCGTCATCA
TCAGGTCGGCCAGTTCGTCGACGACGATGACGATATGCGGCAGCCTGTCCTTCGGCAGCACCTTTTCGTT
GTAGCCCTCCAAGTTGCGCACGCGGATCTTCGCGAAGGTCGTGTAGCGGTTCTCCATCTCGCGTATCAGC
CAGGCCAGCGCCTGCACCGCCTTTTTGGGGTCCGTAACCGGCGGCGTCAGCAGATGCGGCAGCTGGTCGT
AGACCGCCATCTCGACGCGCTTCGGGTCTACCAGTATCATGCGCAGCTCCTCCGGGGAACGCTTTGAACA
GAGCCCGACGATGCAGGAGTTTACGAAGACGCTCTTGCCGGAGCCCGTCGTTCCCGCCACCAGCAGGTGC
GGCAGCTCCTCAAGGCCGACGACCATCGGGTCGCCGTTGACCGCGACGCCGAAGGGCAGCGGCAGCGAGA
GCTTCGACTTTTTAAAGGCGTCGTCCTCGATCACCGTGCGCAGCGGGATGCCGCGGCGTTTGGGGTTCGG
TATCTCGATGCCGACATAGGGTTTGCCGGGGATCGGGGCCTCGATACGGAGGCTTGGGACGGCCATCGCG
AGCGCGATGTCGTTGGAGAGCGCGGCGACCTTGCTCACCTTGATGCCGGGCGCGAGCTGGATGCGGAACT
GGATAACCGTAGGCCCGACGAGGATCTCCGCGAGGTGCGATTCAATGCTGAACTGCTCCAGCGTGTCGAC
GATCTTTTCGCCGAGCGGCTCGGCGCGCTCCTCGTCCATCTCCCCGTCGCGTGATTCCACGGGGCCGAAT
AATTCTATCGGGGGCGGAAATATCCCCTGCTTGATGCGGTGGCCGGAGGAATCCTCCAGATTAAAGTTGG
GGTCCTGGATCACAGCGGGAGCGGTGGAATCAGATTTCAGCGCCGCCCTTTTGATACTCTCCGGGTCGTT
GTAATCTATATCTTCGTCGTTATCCGCGGAGTCGGGAGCGTCACCGGCAAACTCGCCGCGCTCCTCATCG
TATTCATATTCGTCATCTTCACCCTCAGCGGGCTGTTCCTCTTCATCATCATAGGCAAAATAGTCGCCGT
CTTCACATTCCATAATGTTCGGAGCGCCGCTCTTTTTGCGCGGACTCTCGTAGCCGTATTCCTCAAGCTC
CTCCTTCAGCGTCTCCTTTTTGCCGGCTTTTTTTGCGCGCCGGAAAGAGGGCAACGCTATTTTGGGCAGT
TTGATATACTGGAAAATATGAATATTATAGAAAAGCAGGGCAAAATAAATCAGCAAAAGGCCGATAATGA
AGGTCCCCAGCACGCCGGTCGTCTTATATATAACCAGGCTCAGGAGACGACCGAAGGCGCCCGCCGAGAT
ATAGGGGAAACGCAGAAGATTCTCCCCTCCCGTGAGCTGGTTGAGGCCAAGCAGCAGCGAGGCGAGCAGG
AAGACGAAGAACGTTCCGAAGAACTGCCGGACGAAGTTCCTTATACCGCCCGCGATGAAATAGGAGACGG
TGAGGTAAAGGACGAACAAAAGGGGAATGATGACGGAGCCGCCCACCGCCCTCAGCAGCGAGGCCGCGAT
GCGCGCGCCGCCGTCGCCCGTCCACGTCGTGTAGAGCGAGGCGATTATATAGAGGGTAAAGAGCATGACG
ATCAGGTTAGCGATCTTTACCGCCGATTTTATATTCGCGAAAGACTCCGCCAGCCTCTCTTTTAGGCTTT
TAGAGGGTTCCTTGACGGCCCTTCTTCTTGTTGGCGCCTTTTCCCTCATGCTTCGCTGCCTCCCACCGTG
AGCCCTTCAATGAGCATAGAGGGCTGGCCGTCCGTTACAGGCACGCCCTGTCCGGATTTTCCGCAGATTC
CGGGGTCCATGATGAGATTTTTGCCGAGCGCCGATATCTTTGACAGCGCCTCCGGGCCGTTTCCCGTCAG
GATTGCGCCGCGTACCGGCGCCGACACCTTTCCCTTTTCGACGAGATATCCCTCGGTGACATAAAATACA
AAATCCCCCGACGTCGGGTCCACCTCGCCGCCGCCCATCTTTTTAACGTAGAGGCCGTTTTCTGTCCGTG
CGAGCATCGTCTCGAGGTTGTCGCCGCCCGGTAACAGATAGGTATTGCTCATGCGCGGCACGGGGATGTT
GCGGTACGATTCGCGGCGGCCGTTGCCCGTCAGGGGCAGGCCGTAGAGCTGGGATGAGAGCACGTCGGTG
AGATATCCCTTCAGAACGCCGTTTTCGATGAGAACGGTACGCTGCGCGGGAGTCCCCTCGTCGTCGAAGC
GGTACGCGCCGTAGAGTCCCGGCATCGCCGCGTCGTCGATCATCGTGACGCTCTCGTGCGCCACCTTCTC
GCCGATACGTCCGCGGTAGACGGAATAATCCTTCTCTACGATATCGGCCTCAAGGCCGTGGCCGCAGGCC
TCGTGTATGATCGTGCCGCCGGCCTCGCCGTCCATGAGGACGTTCATCGTACCGGCGGGACAGGGGCGCG
CCTCAAGCATCAGCAGCGCGCGGCGCAGAGCCGTACGCGCCACCTCGAGCGGCGTCGCGCCGCACCAGAA
GTCCGCCTCGCCCAGCGACATGCAGCGGCGTTCGGAGCCGGTCTGCAATACCCCGTCCCGTTCGGCGATC
ACCTGCGCCGCGAAGGACGAATAATAGCGGCGGTCAAAGGCCGCCGTCCCGTCCGGCCTGATTATCAGCA
CATGACGGTGCGAGACGGAATAACGGTAAGAGCTCTGCCTTATATGCTTGGATTCCTTTTTGATCGTTTC
GTCTATCTCGCGGAAAAAATCCACCGCCGGGGGGGCGATAGGCTCTCCCCGCTCCATAAGCAGAAGCTGT
GAAGCGCTCTCCCTCAGCCCCTCCATACCGGCGGAGGCGGCGCACTCGGCGAAAGAGGCGGCCACAGAGG
CCTCGTCGTTCCCCGGGGCGTGCGCGTAGAAGGTCCTGCCCCCGACGATCACGCGGCTTCCCGCGCCGTC
GGAGGTCGACGACGAGATACCGTCTATCTTCCCGTCCTCAAAATGTACGGAGTGCCCCTCGCCGCTCTGA
ATGAAGATATCGGCGTACTGGGCTCCCCTCTTAAGCGTCTCCGCTATATTTTCGTGCAAGAAATTCAATT
TGTCCGTCATGCAGTAGCCTCTCCCGTGTTGTTCGTATCATCGTCGATCTTTACCTCTATGCCCTCGCCG
CGCAGGGATTCCATCATCTCCATGAGATATGGCAGCTGCTCCTTCGGACTGAAGACGGTGACCTTGCCGG
CCTTCGCGTCGTCCGTCTGGAGAAAGCCGATGCCCTCCGCGGCGTCTATTATCCAACTGATATAGTATAT
ATCCTTTTGCGGTACTATGAAGCGCACCGCGGCTATCTCCGGTTTCACAGCCCCAGCTTCCTCTGCTTCG
CGAGGTGTTCCTCGTAGCTCTTGCTGAAAATATGCCGTCCGTCCCCGCCAGCGAAAAAGAAGAGGTAATC
GCTCTCCTTAGGCGACAGCGCGCTCTTCCACGAATCCTCCGAGGGAACGCAGATCGGCCCCGGCGGCAGC
CCGCCGGAGATATAGGTGTTGTATGGCGAATCTATCTCAAGGTCCCGGTAAGAGAGGCGGCTCTTTTTTA
TATTGCGCTCGTCCCAGGCGTAGATGACGGTGGCGCATGACTGGAGCCGCATATTCTTTTCAAGGCGTTT
GAGGAAGATTCCGGCGAGGACCGGCCGCTCATCCGCAGCCTTCGCCTCTCCCTCGACGAGCGAGGCGAGA
ATACCGCTCTTCATCACCTCGCCAGGCGTCGTGCCAGGCGCTATTGACGCGCCGACCCGTTCGTACCAGA
GCGCGGAGGCTCTTCTGACAAATTCAGCCGCCGCCTGTGGTCCCGGAGCGAGGAAATATGTCTCAGGAAG
CAGGAAGATCAGGCGTTCCTCCTTTTTTCGCGGCAGCCACTCCCTGACCGCGGGAGGGAAATTTTCCGCA
TCCTCTATCGCCGCGTTGAGATATGACTCCCCCTCCGCGCTGCTGCCGAAAAGGGCGGCGACCCGCTTGT
AGCGGAAGCCGGGTATCAGAGTCACGCGGTTCGCGGTGGGTTTCGCCCGCGCCAGCTGCCGCGCGACGCC
GGCGGGAGTGGACTTATAAAGGCTGTAAAGCCCGGGCTTCAAGCGGCGGTCAATACCAATCTCCGCCATC
GCGCGCGCCAGCTCCCCGGCGTCGTTCACCGCGCCGGCCTTCGCGATGATCTCAGCCGCTCCGCGCGCCG
AAACGCCGCCGGGAATGACCGCCTCGACCGAAACGGACAGACTCTTAGGCAGCTCCGGGTATTTGTATGG
AAGATAAAAACAGATAAAACAGTATACAGAAGCTGTAAACAAAAATAATAGAAGCTCCTCGCCCTTTTTC
CTCATAAACGCCTCTCCCTCTGGTATTTGCGCATCTTTGTTATTATATATTAAAAATGGCTGACTGTAAG
CAAAGCATAAAATTTTGCCGGTTATGAAGATGAGCGAGGAGCGGCCGCGTTGTGCCGTGGGTTTGAGTTG
GAGACTGGCGGCGTTGGTGTGCGACTGTCGCTCCGTTCTCCGAACCGGAGCCCAGCGACGTTGGGGTTGC
GGTTATGTACTGCAAAGACAGGACCTAGAGCCGCTGGATTTTGCTTTTGTCTTGTCGGCGTCACGCCGCC
GTCTTCGGCGTGGAATGCCGTTTTTTGCCGCCGGTAAAAATTCCTTGGCAGATAGGGCCGTTAAGTATTG
ACATTAAGAAAAGTTAGGCGTATAAATGTAAGCTAATTAAACTTTGAGTCAAAGGAGAAGGCAAATGAGA
TATAAAACTTTTTCAGCATCGATATCGTGTTCGTCTCTCTCCTCCGGCCTTTCGTCGTGCGGTTGGTCGT
CGCCGCCGTGCCGTTCTCAAAGCGAATAACCTTGATGCTGTAAAGTATATCCAAGCAAATAGTCCAGGTA
GCGTTTTGAGATCGAAGGGTGTCCTTTCGGTCTTTTTTTATTTTATGAACTGGAGGTCTTATCGTTGAAG
AAAAAATATCTGCTCACCCCCGGGCCGGTGGAGGCTCCTCGGAGGGTCCTGGAGGCCGCTTCGCGGCCGC
TGATCAGCCACCGGTGCGGCGAGTTTTCGGAGCTTTTTAAGGGTATATCGCGCAAGCTGGGCCGCCTGTT
CGAGAGCGGCCAGCCGGTGGTGATACTCCCCTCTTCGGGGACGGGCGCGCTCGAATGCGCCGCCGTGAAT
TTCCTGCGCCCCGGCGACGTCTTTATCTCGCTCTCCTGCGGCGTCTTCGGCGACCGTTTCCGGGAGATCG
CCGCGCGCACGGGGGCCCGCGGGATATATGTGGACGCGGAGCCCGGCAGTGCGCCGACTCCGGAAGCGGC
GGCTGCCGCTCTGCGTGAGAATCCCGGTGCGCGTGCGCTGCTGGTCACCCACAACGAGACCTCGACCGGC
GTCACAGTGCCGGTGAGGGAGATCATAGCGGCGCTGCCCGCCGAGGGCCGTCCGCTGGTATTGGCCGACG
GCGTGAGCTCCGTCGGGGCGATAGAATGTCTGCCCGAGAGCTGGGGCGTGGACGTACTCTGCACCGCCTC
GCAGAAGGGGCTGATAACCCCTCCGGGACTCGGCCTGGTATGGCTGTCGAAGCGGGCGCTTGACGAGCTT
AAGGGGCGCGAATGTCCCAGTTATTATTTTGATTTGAAGCTTCATCTGAAGAATATGAAGCCGGACTCTT
ACGCCAACCCTTACACGCCGCCGGTATCGCTCTATTACGCGCTCGACGCGGCGCTTGATATCATCCTTGC
CGAGGGCGCCCCCGCGTGGTTCGCGAAGCGCCGCCGGTATGCCGAGGCCTTCGCGGCGGCCCTTGAGGAG
CTAGGCTATGAGCTGCTGGTCAGGGACAGGCGTCTGCGCTCCGCCGGCGTCACCGCCTTTTCCGCACCGG
GGGACGCGAGCGAGGTGGTGAGAAAACGCCTCTCCGCCGCAGGTTATGAGACGGCGGGAGGGCAGGGGAC
GCTGAAGGGAAAGCTGATCCGCGCCGCGCACTACAGCGACTGGGAGATGCCGGATATGGAGGATATTCTT
CGCGCTTTCGCGGAGGCTATCGACAATAATTCTGACGATGGATATTTAAAAACTGCCCGAAATATTTTTG
AAAATAGATAGAGGATGGGAGACAGCGTGATGGGTAATAAATGGAAGATATTGGTTACGGAGAAGGTCGG
CGAGTCAGGGCTTGATATTTTCAGGAACGCGCCCGATGTGGAGCTGGACGTGGAAATGGGGCTGACGGAG
GACGAGCTGATCGCGAAGCTGCCCGGTTATGACGGGATTTTGACGCGCAGCGGCACGACGATGGACGAGA
AGAAGATTGAGGCCGGAAGGAATCTCAAGGTTATCGGCCGCGCGGGAGTCGGCGTGGACAATATCGACCT
GCCCGCCGCGAGCCGCCACGGCATCATCGTCATCAACGCGCCGAGCGGCAATACTCTCGCGGCGACGGAG
CTGACGATGGCCAATATGCTCGCCGTCGTGCGCCACGTGCCGCAGGCCTGCAGCTCGCTGCACCGCGGCA
AATGGGACCGCAACCGTTTTACGGGCTGCCAGCTCAGCGGCAGGAAGCTTTTGATAATCGGCCTCGGGCG
CATCGGCAGTGAGGTGGCGAAGCGCGCGCGGGCCTTTGATATGGAGATCATCGCCTATGACCCCTATATA
CCGCAGAAGAAGGCCGAGTCTCTCCATGTGGAGCTTGTGAGCGACCTTGAGGGGGCCGTCTCTCTCGCGG
ACGTCGTGACTATCCATACGCCGCTGACGGAGGAGACCTCCAATATGATTGACGCCGATATGCTGCGCGC
CTTCAAGCACGGCGCCTATCTTGTCAACTGCGCGCGCGGCGGCATCGTCGACGAGGCTGCGGTGGCCGAG
GCGGTGCGCGAGGGGAGGCTCTCCGGTTTCGCGACCGACGTGTTCAGCGCCGAGCCGCTGGCGAAGGACC
ACCCCTTCCTCGCGGAGGATATCGCCGAGCGGATTGTCATCACGCCGCATATCGGCGCGAATACTCTGGA
GGCGCAGTCCGAGGTCTCGCGCATCGCGGCGCAGAATATGCTGATGGTGCTTCGCGGCGAGCCCTATGCC
CACGCGGTGAATCTTCCCTTTATAGAGCAGACGCTGAACGGCGACCAGCGGATGTATCTGAGCCTTTCCC
GCAAGCTCGGCGTGCTCGCGGCCAAGCTCGCGCAGGTGCGCGGCGCCGCCGCCCACAACTGCCATGTCAC
GCTGCGCGGCGCGCTCTTTGAGGATGAGGAGAAGCGCGTCGCAAACCAGCTGCGCCCCTACACGATCGCC
GTCCTCAAGGGGATGCTCGAGGTGAGCATTGGCTCTTCCGTCACTTACATGATCGCCCCGCTGCTCGCGA
AGGACCGCCGCATTTCGATAGACGAGAGCTGCGGCGAGTCAAAGACCTACAAGAATACCATCGAGGTGGA
GCTGGAGACGGAGAAGGGAGCGGTTTCCCTGCTGGCGACGATCACGGAAGAGGGACGCCAGCGCATCGTG
CGCGTTAATGACTATTGGGTGGATTTCGTGCCGAGCGGCAAGCTGCTCATCTTCCAGAACCACGACCGTC
CCGGCGTCATCGGCAAGATCGGCAGCGTCCTCGGCGAGGCGGGGGTCAATATCGCGAACTTCGCCCTTGG
CCGCAAGGAGGGCAGCGGCCTCGCGCTCGGCGCTCTGGAGATAGACGGAGAGACTGACGACCGTCTGCGC
GGTGAGCTCGTGAAGAGCGGCGATATGGTCTGGGTGACGACGGTTGATTTTACGAAGGCGGGATAGTTTA
TGAGATTTTTTGTGATAAGGCACGGAGAGACGGCCTGGAACGTCGCGGGACGTTTTCAGGGCCAGCAGGA
TACGGAGCTAAACGAAAAGGGACTGGCGCAGGCCGATCTGCTCGGCGAACGTCTGGCCGGACATAGGTTC
GAGGCGGTGCTTACAAGCCCTCTCTCGCGCGCGAAGGTGACGGCGGAACGCGCCGCGTCGCGCTGTGAGT
ACGGCGAGTTTTTAACGGTGGAGGCGCTGACGGAGATCAACCACGGCGACTGGGAGGGGCGTCTCGCCGA
CGAGATCGCGGCGGAGTGGCCCGATGAGCTTCACCGCTGGCATGTGTCACCGGAGACGGTGACGATGCCC
GGCCCCGGCGGAGAGAATCTTGAGGATATCCTGCGCCGCGCCGTCCCCGCGGTGGAGGCGGCGGCGAAAA
GGTACGAGGGCGACGTGCTGCTGGCATCGCACGATGCGGTGATCAAGGTGCTGCTGTGCTATTGGCTCGG
CGCGCCGCTCGCGAGTTTTTTCCGCTTTCAGGTCCCTAACTGCAGTATAACCGTCATCGAGGTGAAGGAG
GGCTCCGCGCCGCGGATGCTTCTGATGGGAGACGCCGCGCATCTGGGGGATAGCTTTGAGCGCCCAGAGC
AGAAAGGTCTGTAAATCGGCGTTTATACGCACTGTCTGGTGGACAAACTAGGTTCGATAACGCAAATCAA
AGATTTGCTATCTCACTTATGCGTCATAACTTGCCCCCCGAGTGTCCTCGCCGTATGAAAATACGGCTCC
GGTACTCAGGGGGCAAGTTATTTAGCATCCAGCACGTCTAAACGCCGATTTCCTTCGGGTGGGTAAACGA
TAATAAATTATGATTTGTCTTTTTGTTTGTCATGCCGGGTTTGACCCGGCATCCAGGGGCTTGGGATTTT
GTTTTATAGGGAGTAGAACAAGACAAGCCACTGGACGCCGGCTCGGAGGCCGGCGCGACAAATTAAGGGC
AAACGGCAGCCTGGCTCCGATAGGCTGAAAGATAAATAGCTGTCTTTCGTCTTTGTCTATCGTTGATTTT
TAGTGGGTTTGTCATGTATGATTTGCCGTGGGTGGAATCTAATCCACGCTTACGTAGTATAATATATGTC
ATTGTGGAATTTTTATGTAAGTGAGTGATGATATAGATGTTAGGCGCGCTGATTGGCGATATTGTGGGCT
CCGTCTTTGAGCGGGCCCCGCACAAGTCCAAAGAATTTGATTTTATCTCGGAGAGAAGCCGTTTCACGGA
CGATTCCGTGCTCACCGTCGCGACGGCGGACGCGCTTCTCCACGGCTACGGCTATATGCCGGTCTTTAAG
TATTGGGGGCGTTCTTATCCGAACGCCGGATATGGGCAGAAGTTTTATCGCTGGTGCCTCTCCGACAGCG
ACGAAACGGGAGAGAGCTACGGCAACGGCTCCGCGATGCGGGTCTCCCCCATCGGCTGGGCCTTCGACAG
CCTTGACGAGGTGCTGGAGGAGGCTAAGAGGAGCGCGGCTCCGAGCCACAACCACCCGGAGGGTATCAAG
GGAGCGAGCGCCGTCGCCGCCGCCGTCTTTCTCGCGCGCGGCGGGAAGAGCAAAGATGAGATAAGGGATT
ATATCGCCGGGGAGTTCGGTTATGACCTGAACCGCCCGCTTGAGACGATCCGTCCCGAATATACATTTGA
TTCGTCCTGTCAGGGCAGCGTGCCGGAGGCGATCATCGCCTTTCTGGAGTCGGAGGACTTCGAGGATGCG
CTCTGCAACGCCGTCTCGCTCGGGGGCGACTCCGATACGCAGGCCTGTATCGCGGGAGCGATCGCCGAGG
CCTTTTACGGCCCCGTCTCAAAGCGCTGGGTGACGATGCTCAACATCCTTTTGCCGCAGGAGGCGCTGCG
GGTCATCGACGCGTTTAATAAGAGGTATCTTGATTCCCGCTATAATTTCTTCTGCTGCGGGCAGGAGAGC
GCGGAGGGCCGTCCCTCGGAGAACGGCATGCCTTATGAACTGCTGAATCTGAGCCCCGGAAGCTGCCGCT
GGTGGGTGAAGGAGCTTGGAATGCAGGACGAGGTCTGGGCCTTTGTGACGGAGTCCGAGATCCCACGCGA
GGCGAGCGTCTATTTCTCGACCGACACGCCCGTGATATTCGATCAGCTCTGCTTTAAATCATTTGAGGAT
GCCTTCATCGCGCTCAACAGGAATGGCTTCGACCTCTATTTTGAGAACTACGCGGAGGGCGGCGGACCGG
GTTACTACACCTCCGCGCCGCGCGGACGCTTCCGTATCGAGCCGCACCCGCTGTTTTCCTCTGGTAAGCA
CTGGATATAATAAAAAAACAGAAGAAGAACCGGCGTTTATAAAAATTGGCGCGAATTAAGCGCCGGTTTT
ATTATTATGTGAAATTCTCAGAGCCTGTTTACGTTCTTTGCGTGAGTATGATAAATAGCGGTTTAGTACA
GGTTTTTGGCGCCCTCTCTGAGGGAGCCGAAATCTTTGATAAATCGCTGTTTATCTTACTTTTGACCTCT
GCTGACGCGTTTGCCCATCTCTTTCTTACGGTTCTTTGTTTTATAGGAAAAAGCCTCCCTCCCCTCATTT
GACAGACGGATATCCGGGTATTAAAATCTTAGTTAATATTATACGATATGTTTGCTTTGTATTAATAAAA
CATACAAGTAATTCTATGCTGAAGAGGGGCGGTGCGTCGGATGCACAGCGTGTGGGTGAAGGGAATATTG
TCGGCGAAAAACGGGATGAATCTATACCGCGGCTGCTCTCACGGCTGTATATACTGCGATTCGCGCAGCC
GCTGTTACCGCATGGAGCATGATTTTGAGGATATCGAGATCAAGGAGAACGCCATAGAGCTGCTTGAGGC
GGCGCTCCGGCGCAGGAGGCAAAAATGTATGATCGGGACCGGCTCCATGACGGATCCCTATATCCCGCTG
GAGATGGAGACAGGAAACGTCAGGCGCGCGCTCTCCCTGATCTGCCGGTACGGCTTTGGTTTTACCGTCA
TCACCAAGTCTGCCCGTCTGCTGCGTGACCTGGATCTGCTGAAGAAGATAAACGAGCGGAGCAAGTGCGT
GGTGCAGATGACGCTTACCACCGGCGACGAGGAGCTTTGCCGGAAAATTGAGCCGAACGTGAGCACAACT
AATGAACGCTTCGAGGCGCTCAAACAGCTGCGCGAAGCCGGGATACCAACAGTCGTTTGGCTCTCCCCCA
TCCTGCCGTTTATCAACGACACGGAGGAGAATATCTCCGCCATACTGGATTACTGCGCGGAGGCGCGGGT
TCGCGGCGTCATTTGTTTCGGTATGGGGCTGACTTTGCGCGAGGGCAGCAGGGAGTACTTTTACAGCCAG
TTGGAGCGGCATTTCCCCGGTATGAAGGAGCGGTATGCCGATAAATACGGCGACCGCTATGTGGTCACCA
GCCCCAACAACGGCAGGCTTATGCGGCTGTTTCATGATAGATGCGCCGCACAAGGCATCATGCATGACAA
CAGCCGCATATTTGAATATTTAAGTACCTTTGAGGAAAAGACTTTCGGCAGGCAGTTAACTCTCTTCGAT
TAATATCCCCGGAAACGCCCCTATCGATAACACTTTGCCTTAAAGGGTGAATATACGGAGTTTTTTGTAT
TTTTCCGTATAAATAATGGGTGTTGCCGCCGTATTATATGCAAACAGCATGGAAAACAAAGTTTTTACGG
AGTTACCATTTAGATAAAACTACCTGTATCTATCAATCCTCCTGCTGTATAAATATAAGCAATGCAATAA
ACATAAAATAAACGGAGGATTTACACAAATGAAAAAGTTTGCATCACTATTAACGGTTATTTTAGCGGCT
GTCGTTATGATGGGAGCCACCCAGGCGGCTAAGGCGGAGGCGGCGGCGTACCCGCTGAAGAAGATCTCTC
CGCAGGAGGTCGCGGTGCTTCTTGAGACGCAGCGTCCGATAGCGATCATCGACGTCCGCAGCCTTCCCGA
CTTTAAGGCCGGTCACATTCCCACGGCGGAGTCGCTTCCCTTTGAATTGATGATGGATGCCATGACGCAT
ACAATGATCCCCGACGTGAATAAGGTCATCGTGGTCTACGGCGCGAACGACAAGATGAGCAAAGAGGCCG
GACAGAAGCTCTGCGATTTTGGCTACAAGAACGTTTACTACATGCCCACCTTCACGGAATGGGTTGGCGA
GATAGTGGTCATCGGACCGGCGAAGTAATATTTTCCATCTGCAGCGGCGGACCTCCCGTGCGGGAGGTCC
GCTTTTTTGCCACTGGGCAGCGAAATATGCGCAGCGATTCAGTTTTGTTTATTTCTTATTGTTGATTATT
TTCGGAGTGGTTATAAAATAATATCTGTGTAATTTTATATTTGGGAGGAATCGTTTTGGAACTTAAGGGA
AGCAAGACAGAGAAAAACCTTTGGGAGGCCTTTGCCGGAGAATCAATGGCGCGCAACAAGTACACCTATT
TTGCCTCCGCCGCGAAAAAGGCAGGATATGAGCAGATAGCGGCGATTTTCCAGGAGACGGCTGACAACGA
GAAGGAGCACGCGAAGCTCCATTTCAAGGCCCTTTCCGGTATCGGCGACACGCTTGCCAACCTCCTTGCC
GCCGCGGCAGGTGAAAACGGCGAGTGGACCGAGATGTATCCGCGCATGGCGAAAGAGGCGCACGAGGAGG
GCTTCGAGGAGCTTGCCACGATGTTCGAGAACATTGCCAAGGTCGAGGCCGTACACGAGAAGCGTTACCG
TGAACTCGCGAAAAATGTTGAGGACGGAACCGTATTCGCTAAAGGCGGCAAGCTCTTCTGGAAGTGCCGC
AACTGCGGCGCGGTCTTTGAACTCGACAAGGCCCCCGAGAAGTGCCCTGTGTGCCAGCATCCGCAGGCAT
ATTTCGAGATCGAGGCGAGAAACTGGTAGATAAATTTCTGACAAACTGAAATTGTCCCAAATGGCGCGCG
GAGTTTTATCTTCGCGCGCTGTCTCGTTATCGGCTGCTGCTTCATCTCACGGGCGCTCTTTCTTATTTTT
ATGCTGAGATGCCCGATTTTATCCGTAACGTTATTTTTCCGCAGGACAGCACATAAAGAGCCGTATGGTC
CCGGAACCTCCTAAATCATTCGTGTAGCTTGTGCAGGTTCCATTCTGCAAAGTTTATTATCGGCAGGCCT
GAAATATCACAATGTTTATGTTCGTCTATTCCTGTTTTGAAGTGGCCGGCAAGGAGATATAAACGCTTAA
TGTAGACTATTTGACACCTTGATAAAAAGGTGTATAGTTGCTATATTTCACTTACTTAGCCATATTTTGT
GTCATGGTGACTATTGTACAGTGTAAAAATGCTTATTATAAAGAAGTTATATTTACGGCTTTTAGCCCGA
AACCTCGTTGACAGACGAGGATATGTGTATGTGTTTAAAGGCTGGAATGAAAGATTGGCATAAGGGTCGC
CGCTGCCATTTTTGCTGTTTATGTAGTCTGGACTATTCAGGCTTAGGAGGAAAATGGGTTGGATTACAAT
AGGTACGCCTCAATAATCATTGAACAGCAGGATACTATCTGCTATATCTGCGATATAGATACGTATGAGC
TGATGTACGTCAGCCCCGCCGGCCGCAGGATCGTTGGTGCGGTTTCAGATGCCGGCTGGCTGGGGCATAA
ATGCTATAAGCTCATTCAGGGAAGAGACGCACCCTGCCCATTCTGTACAAATTCAAAGCTGCGGCAGGGG
GAAAAATACTGCTGGGAGTTTTTTAACCCCAATCTCCAACGATATGTGGCCTTAGAGGATACGCTCGTGG
ATATCGACGGCAAGCTTTGCCGGCTGGAGATGGCGACGGATATTACGGACCAAAAGATGGCCATTCATGA
GCTTAAAAACCAGCTGACAGCTGAGGAGGCGTTGGTACACTGCATCCAGACGCTGACGCTCGAAAGCGAT
ATGAAGCTCGCGATAGACAGGCTGTTGGAGAATATCTGTAAATTTTACGCCGGTTCCCGCGCCTATATCT
TTGAATATGAATTTGAAAATAAGATAATCAAAAATACCTACGAATGGTGCGCCGAGGGCGTCAGTCACGA
GATCGAGAACCTTCAGAATATCACCATCGAGTATATCGCAGGCTGGAACAGGATGTTTGCGGAGAGAGGG
GAATTTTTCATCACCTCGTTAAGTGGGGACCTGGACCACAATTCCGAGGAGTACCGTATTCTCGACGCGC
AGGGCATCAAGAGCCTGATCGCGGCGCCTCTGCTGAAAGATGAAAAGATAATCGGCTTTCTGGGTGTGGA
CGACCCCACCGTAAATACGGAAGATAAAACCCTTCTGCGTTCCGTCACCTGTTTCGCACTCGCGGATATT
GAGAAGCGGCGTCTGCTCAAGCAGCTGGAATATATGAGTTATAACGACGCGCTCACCGGCCTGCAAAACC
GTAATAAGTACATCGACGTCCTGCAAAGCTACAATGAACGGCAGCCAGAGAGACTGGGGATTTTATTTTT
AGACCTCAACGGCATGAAAGCGGCGAACGACTCCTACGGGCACGCCTACGGTGATTATCTGCTCTCACAC
GCCGCCGAGATACTTCGCAGGAATATGGGGGATAACTCGTTCCGCATCGGCGGCGACGAGTTTGTGTCAC
TCTGTGAGAATATCTCCAAAGAAGAATTTGAGAAGAGGGTCGATTCTCTGAGGTGTGAGGTCCGCGAGGA
TAAAGACTGCAGCGCCGCCGTTGGTTTTGTCTGGAAGAGCGGAGATTTCTCCTTCAACGAAGGTATCAGC
TACGCGGAAAGGCTGATGTATTCTGAAAAACAGGATTATTACAGACATATTCTCGACCACGGCAGGGAGC
ATCGAATCGGGGTTTCCGGACAAGTCTGGGAAGAGATAGACAACGGCCGCTTTGTCGTCCATCTGCAGCC
TGTCGTCGAGCTGGAGAGCGGAATGATAGTCGGAGCGGAGGCGCTGGTACGTAAGGTGGGTACGGAGGGG
CGGCTGATCGCTCCCGATAAGTTCATCTCCCAGTATGAGGTTGAAGGCGTGATCTGGCACGTGGATTTCT
ATGTATTTGAGACGGTCTGTTCAATGCTTAACCGCTGGCTTAAAGCTGGGATATCATTAAAGGTGTCCGT
CAATTTTTCCAGATATACCCTTATAAAGCCGAGTCTGGTGCACGATCTCCTGTCTATCTGCGAAAGGCAC
GGCGTCTCGCCAAAAATGCTGAATATCGAGGTAACCGAAAGCGTCAGCCAGGTGGACCGGGATCAGTTGG
CGAAGATAGTGGACGACCTCAAGAGTGCGGGGTTTTTCATCGTCCTTGATGACTTTGGCACGAAATATTC
CAACCTCTCCATCCTAAGTGCCGTGGACTTCGACTGGGTCAAACTTGATAAGTCGCTGGTGGCTGATATA
GAATACAATATAAGAAGCCGCATGGTCGTAAAAGAGACGCTCAGAATGTGCGGAGATTTTAATGGTACGA
AGCTGCTGGCCGAGGGTATCGAAACGGAGGGACAGCTGAAGCTGCTCAACGGCTACCGATGTGATTACGG
TCAGGGGTTTTATTTTTCTAAACCGCTCCCGATAGAGGACTTTGAAGAGTTGTATCGCGAGGGATCTTTT
CTGCCGCGTATGGATTCGGGGGCACAGCCGGCGGGATATCTTAAAAATTAGAGTAAACGAAGCTGTGCTG
GCTGCCGCCTGTTCTTTTATATTTTCGGGACGCCCCTTTTCCACTCGTGCCAGTTTCCAAGAATCTCTTT
AACGAGCGGCGCCGCAGCGCGATAGTTGTTAACTACGCTGATCGCGAAGGCGCCGCTCGAAACGGCCTTT
TTCATGCCGTGAGGCAGCTGGTCGAAGTCCGTTCCCGACCTTATTATCAGCAGTCTTTCCAGGTGGCGGC
TCTGCTTCAGGACGTAGGCGATGGCGTTGTCTTCCTCCTGTAAGATGCCGTACCTCCCGGCCTTATGTTC
ACGGCAGAGGCGCTCGGCCTGTGCTGAGGCTTCGCCGCCGGTCTTTTTGGGGCTGACCGTCACCGAGGTG
GCGGTAAATATGAAGGGGTCCGACTGGGCCGTCTTTGACGGGTAGCGGTCTCTGTGTTTTGCCGCTTTGG
CGTTGTCCGTCAGCTTAGTGTCTTTGTTCAGCAGGAGCGACCATTTTATAAGATCTTCGTTGAGTCGGAA
GAGGCTGCCGCTCTTAGCTACCATAATCTTTTTCTTGCCTTTTTTGACGGCGGTCGTCTTGTATTCGTGG
TCGAGCACCCATTCGGCGATACATACGGAGCCGGTGGAGGCCGCCTGCGGCGGGACGCTGGCGCTGCCGG
TGACTACGAAGTAGGCCTCGCTGAAGTCGAAGCGCGGGTCCTTAAGCAACGCGGAGAGCGAGCCTACGGC
GCCCTTTTTGCCTTTGGCGATCGTGATGAAGGCAAGTCCGTCCTTGATATAGATATAGGAGTCAGTCCCC
TTCACCCGGTAGTATTCCGCGTTGGAAAAGTTTTTGTCGTACCAGCGTTTTATCTCCAGCGAGTATTTCA
GCGGAACACGGGCGATATCTTCGACTGTATATGTGGTAAGGATCACAACTTTTAGGGGGATCACCTCGGC
CTTGGCCGGGGAGACGGAGAAAAGGCTTAGGCAAAACAGAAAGGATATTATCAACACTTTTAATTTCATT
AGCATCACCACGTAAAACCATTATCTGATAATTTAGGGCATGATTATACCAGAAAATCGCTGGTTTATGA
TAAAGAAATGTGAACTGAGCAAGGCAAACTCCTCAGACTTGGCATACTGCGGCTCGCCATAGGCTGCCCC
GACTTTTTTTAGCAACGACGGTCTGTAAGATGACGCTCTTACAGACCGTCGTCTGCCCCGTCCCGAAGTA
TCCCGTCCACAATCGCTCTTACCTCTGCAGGTGAAAACGGTTTATGGATAAATTTCGCCGCGCCCATCAC
ACAGACACGATTTTGGCATTCCTGCGTTTCGTCCGCGGTGATGACGACCACGGGGATTTTGCCGATGAGT
CCCTCCGAGGCCATCTTTTTCATGACCTCGTATCCGTCAACAGGCGACATGACGATGTCAAGCAGCAGTA
GGGCTATCGCCTCACCGTGTACAGCGAGCTGTTCAAGCGCATCTGCGCCGTCACCGGCCTCAAGGATTTC
AAAACTCTCGCGTACGAGAATATTTTTCAGAATAATACGGTTAATCTCCTGATCGTCGACGATAAGAATT
TTTTTATTCCCGGCCATACCATTCATCAGCAACCTTTATCTTCACGTTTACTCTTATACCCGCTGTACTG
CGGCTTGAGGCTAAAAGGATGCTATTGGCCGCTGCCGCGCCTTTCGCATATTATTTCTGAAATCAGTCTT
GCGATGAAGACCAGCGCGTTGATCTGATCCTGGGTCCACAGTCTGTGGATGACGCAGTCGTCGAAGCCGA
CAAAGCCCTTAAATTTCCCCTCTTCCGTGATCGAGACCTGCAGCGTCGACAATATTCCCTGGGCGCCAAG
AAGTTCCTGGAGTTCTTCTGAACAGTCTTCAAGATTAGGGCAGTAAAAAATTCCTTCTTCATTGAAATTT
TTTCTGTAGTCCCCGCCAAAGTCCAGAATAGGTATGTTAACCAGCAGGGTTATCTGAGGCTCAATTCCAT
CGTTGCACCATTCGTACGTATTATTGACATAGAGGCCGTCTTCGGTGGACTCAAATATATAGGCGCGGCT
GACGTTGAACATTTTGCCGATTATATTGAGGATGAGATTCAGAGCCGAGTCAAAACCGCCGCGCTCGCGC
AGCGTGTCGAAGGTCAGACGCAGCATTTCGGAGGGATTGACGCCAAGCTGGTTTTCAGATTCTATGCTGC
TGCCTGATGTACGAGAGGAGGCGCCGGAGTCCTCCATTTGGGGCACTGCTTCCGTCCTTTCGCCGTATGC
CACATAATTATTCTTTCCACAGCGTTTTGCCTGGTAGAGCGCCTGGTCGGCGTGGCTGAAGAGAGACTGA
AAATCATTCTCTTCAGATGTGGCGATGGCGACGCCGATGCTGCAGGAGAGGTTGCGGCTGTACATATTCT
CGTGGAGTATGCCGCCGAAGGCGTTGAGTATCTGCTCTGCGTGCGAGTAAGCCGTCGCCGCGTTAGGAAT
GTGGGGCATAAATACCATAAATTCGTCGCCGCCGATCCTGGATACGACGTCGCTGGAGCGGAATATGGAG
CTGATATTCTCCGCCAGTTTACTCAGCACCGCGTCCCCGAACATGTGTCCGTAGCTATCGTTTATGTGTT
TGAAATTATCAACGTCAATGATGAACATTGCCCCCATGTCGCCAGGCACCATCGTCTGAAGGTGGCGTTC
TACCTGTTCGCGTCCCGTATTCTTGTTGTATAGCTTTGTCAGGGAATCTCTCTCGGCCTTTATCCTCAGC
TCGTAGGTCTGACGCCTGTCGCTGTCTATGTCCATTATTACGCCGATGACTCTGAAGGGGTTTCCCATCT
CATCGAACAACGCCGTCGCCCTTACCCTTCCCCAGTGGTAATTGCCTAAATTATCGGCGATGCGAAGCTC
CTCCTCCATGTAGGCCGTGCCGGTAGACATAGCGTCGAGTATGCGCCTGACGGCCTGTACGTCGTCTGGA
TGTACGCAAGGGTTCTCTTTTATTTTAACGCCGCTGCCGGCAGGTTGATAATCATATTTTTTGTACCAGT
TGGGCGAGATAAAGAATTCGTCGCTCATTATGTCCCATTCAAAAATTATGTCGTTGCTCTGGTCGATAAT
TATTTTGTACCTTTCCAGAGAGCGCAGCAGTATCTCCTCTCTCTCTTTTATCTTCGTGATATCGATGAGG
AGGCTGCTGTAGTATCTTACGCCGTCGCCGTCGACAAGGCTGACCGTCTTATCGAGCACCCAGACGAGCG
TCCCGCCCTTGGCCATGACCCTGTATACGAGTTCAAAGGGAGAATCGGCGGCGACGTATTTTTTAAACGA
CGAAAGCAGCCGCTGCCTGTCCGGCGGGTAGATCATCTCCAAATAGTGGTTATGGAACCTTGATGCGATC
TCCTCTTTAGTATATTTGAACAAATCGAAAAAGCCGCAGCCGGTGTATATCAGCGTCAGATTGGCATCGT
CAAGATATCTGTTGACCCCGATGAAATTTGAAGCGGCGCCGTTATCGCAGCCGCGGTCGTCAAATAGTTT
GGCCTCCTGAGCCATTTCACGTTTTACCGCCGGCCGTAGGCCGTATACTGGCGGTTCCGCCGTCGAAGCG
GCTGACGGATTATCGGAGTAAGCTTCGGATAATTCCAAGAATGTGTTTTTCACATTCTTGAAACAGGCCA
GCAGACGCGGTGAGAACGCACCGCATTTTCCATCGATTATCATGGTACAGGCGTCGCCATGAGATATGGC
TTTTCGGTAAATCCTGTCGTTTGTCAGCGCGTCGTAACAATCTACCAGCCCGACCGTCTGGGCGTGTATG
GGGATAGTGTCGCCCGTCAGCCCTTTGGGATATCCCCTGCCATCCCAGCGCTCGTGATGATAGAGGCAGA
TATCCATGGCATAGCGCATGAATAGGCGGTCGCAGTTTTCCGCGTTTTTGTTAAGGTTCTCAAGTATTTC
ATATCCCTGCTGCGCATGGGTCTTCATGATATCGAATTCCTGTGCCGTCAGCGGGCCCGGCTTGTTTAAG
ATCGTCTCGGGGACGGCGGACTTGCCGATGTCATGCAGTGAAGCGGCCTCCGCGATCATGAGAATATGGT
TGTCGTCGATACCGTATTCGGGGTAACGCCTCACGACCTCCTCAAGGAGCGTCTGGGTAAAGAGCTGCAT
GCGCTTTATGTGCCGTCCAGATTCAAGGTTGTTATATTCCATCATAGATCTCAGACCATCCAAAATAGGC
TGTTTGTACCGATGAAATTCCCTTTTTTGCAGCCTGATTATGTTGCCTAAAGCCTCCCTGCTCCTGCTGG
CGTCGGTAATATTTTTTATCCGCTGCCGGAGAATATCGGCGGCAATCGGTTTTATCATCACATCGCAGAT
GCCGAAATCGAAGGCCATGAGCTTGAGTTCGACAGAATCTTTGTCTGCTATGACCATTGCCGGTATCTTT
GCGGAAGCCGCGTATCGGGCGGCGTCTTTTGCAAAGGTGAAAAAATCTATTTCGTCTGCGGCCACCGCGA
AAATTACCGCGGTAACGCCCTCACCCTCCGATTTAACGACAGAGAGCGCCTCGCCGCTGTTCGCCGCTTC
AAGCGCCGTCCATTTATCCGGGGAGAGTATTTCTTTTATAGCGGCTCTTTCATCTTCGAGAGGGCTGATA
ATGAGGAGCTTATTTCTCATAGGCATCCTTTCTCCATTGTTTCGCGGCATAACCAGCACCGTGCTCAAAC
AGCGGCCGTGAAATGCAATGCGTCCCTATATGCCTCAGCATACAGGGACATTAAAAATATTTTTATTTAT
TATACTACTTACATCCGTATATTTGATGAAAATAACCGATGACTAAAGCGGATGAAGTTACCGACGGGGA
TGTTGTAAGCGCCGTTCTTCTTCACTGTTGCCGTCTTGGCCGTATTCAAATAAACGGAAAACTACAGCTC
GATCTCTGTTTTAAAGGCAACGACCGCCTCGCCCGTGATCCTTACCAAGGTGGGACGTCCTTCGGTAATT
TTCACATTCACCCTCATGCCTCCGTCACGTTTGATCGCCTCTCCCTGCCGGATGGAAAAGGAGAGTTCGT
CTTCCGACTGCAGAGTCCTGCAGATGCCGAAGTGTACAAGGTAAATTCCCAGAGGGCCATTGGCGTTGCC
CGTGACCGGGTCCTCTGAGATACCGATGGCGGGCGCGAACATACGTCCGTGAACCAGCACGTCGTCCTCT
GGATTCAATGTAAAAACATAATAACCGCCGCATCCGACATCGGCGCTGATTACGGCAAGCTCCCCCATGT
CAGGTTTAAGTTCGTGCAGCCTGGATTCAGATTTTATTCCGACCATGATTTTGGGATGGCCCGCCGAGGC
GACGGCGACTGGACAGTCCTCCCTTATCTCGTTTTCCTTTAAACCGAGCGCCGCGGCTATTCTTTTCACA
ATAGACGGCTCAAAAGGTGTGCCAACCTCCGGCGTTCCCTGGGTCATAATGATGGAGTAATCGCTATCCT
CCCGTATGATATCCACGGGTAAAATGCCCGCCTTCGTCTTTTGCAGCACTTGGCCGGAGACCGCGACTCC
CTCGATCGCTCGCACATAATGCGCCGCGACCGTCGCATGTCCGCAGAGCGGCACCTCTGTTGTCGGCGTA
AAGAAGCGCACCTCCACATCGTAGTCCGGCGAGGCGGAGGAAAAAATAAACGCCGTTTCGGAATTGTTCA
TTTCACGCGCGATCCTCTGCATCTGTTCCTCCGTAAGGCCGTCGGCGTTAGGTACGACGCCGGCCGGATT
TCCGTGGAATCTCTCCCTCGTAAATGAATCTATCTGATAAAGTCTGTACGTCTTCATGGTTCTCCTCCTC
CGCTTCCACGTTGCCTGGCTGCTTATTATCGCCAGTATTTTATTATAGCCTGAAATGCAGCAGGTAAAGG
GTTTGGCACATCCTGAACGTATAGCAAACACATCAATAATGTTCAGAGGCGGTAAACAGCGGTCTTCTGC
GGGTGGGAAGTAGATAAATTACGGTTTAGCTTTTGGTTTTGCCCTTAAAGGCGCCCTCTCATGAACAGCA
TCCCGAAAATCGGACAGCCAAATAAAGCCCCTGGATTATAATAAAACTAAATACATATAAAGGGGGCTCT
TCTATGCGTAAACGTAAAACAGAAGAAAGAATAAAATCAATTGAGATGCACAAACAGGGAATTCCACGAA
GGCGGATTGCTGAAGAACTTGGTGTTAGTCCTGATTCTGTTAAAACATGGATATCTTTATTTATCCCTTT
ACCCACTCAAAGCTGAATCGTTATTTATATCCTTGCTGCCCCTGAACGAGGCCGACGCTCAGCGGAGTAC
TCCTGTAACACAAAAAGGTCCGTGTCTTGGAATATCCAAAACACGGACCTTATACAGCCGGAAATGTACC
GGACGAAAGTCTGTTCTAACCGAGAGCCTCTTCCATCTTTGCCGCCGTCTTTGCTGAATAGCCGGCGATC
TCTTCGAGGGCTTTCGCCATTCTCATGCGGCATTCCGCGGCGAAGACCTCGTCCTTTACTCCGGGAAGGT
TGATGCGCACATTGTAGGAGGCCGCCTTGCCCGCCGCGTCGGCCAGCAGGGCCGCGCTGCCCGCGTCGCT
GGCCGCGTTGGGATTACCGAAAGAGGCCGCCTCGCAGGCGAGCCGCGCCGCCACCGCGCAGGCTTCGAGG
GTGCGCAGCGGTACGTCGGTGGCAGTTTTGGAGGCCTCGGCCATCGCCGCCCTGCGCGCCGCCTTCTGCT
CGTCCGTATCTTTGGGCATCTTCATCGCCGCCATAAAGACGTTGAAGGATTCCGTATCGTCGTTCATCAG
CTTGACAAACGAGGCGCGCAGGATCTCGCTCTCCTTGAATACATTCTCCATCGCCGCCCAGTTGTCCTTA
TATTTTTCCTTGCCGACTGTGAGGTTACCCACCATCGAGGTGAGGCCGGAGGCCAGCGAGCCGCAGAGCG
CGGCGACGCTGCCGCCGCCGGGGGCCGGTGAGTTTGAGGCTAGTTCGTCTATGAATGCGCCGACTGTCAT
TTCTTCAAATTTCATCTTTTGTCACTCCTGTTATTTTAAAAGGAGACGGGCGATTTTTTCGCCCGCCTAT
TATGTCTTATAACCTAAATAATGTTATTTGTTGTTTTTGACGAGCTCGGTGAGGTACTCTTCGTCGGCGA
TATATGGCAGCGTGATGTGTCCGTCGCTGCGCTTCGCGTTGAAGGTCTCCACGGTCTCGATAGCGTGGTC
GTTGCGGGCCCAGGCGCGGCGCGCTACGCCGTTGATGACGTCCCAGCTCATCGACTCAAGAATGATGCGG
TCGACTCTTTCGCTGCCGTCAAGCACAAGGCCGAAGCCGCCGTTTATCGATTTGCCGGTACCAACTCCGC
CGCCGTTGTGGAGCGCGACAAGGCTCATGCCGCGCGCGCAGTTGCCCGCGAAGCAGTGGATCGCCATCTC
TCCCATAACATTGCTGCCGTCTTTGATGTTTGAAGTCTCACGGAAGGGCGAGTCTGTCCCCGATACGTCG
TGGTGGTCGCGTCCGAGCATCACGGGGCCTATCTCTCCGTTTCTCACCATCTCGTTGAATTTGAGGGCGA
TGCGCATTCTCCCCTCTTCATCCTGGTAGAGGATGCGGCACTGGGTGCCGACGACGAGCTGATTTTTCTC
CGCGTCACGAATCCAGACCCAGTTGTCGTGGTCCTGGAAGCGGCGGCTCGGGTCGATGCAGTCCATCGCC
GCCTTGTCGGTCTTCTTGAGGTCCTCGTGGTCGCGCGAGAGGCAGCACCAGCGGAAGGGGCCGTAGCCGT
AGTCGAAGAGGAGCGGTCCCATGATGTCCTCGACGTACGAGGGGAAGATGAATCCTTCAAAGGTGTTCTC
GCCGTTCTTCGCGATTTCCTTCACGCCCGCGTCAAAGACCGCGCGCATAAAGGCGTTGCCGTAGTCGAAG
AAGTAGGTCCCCTTCGCGGTGAGGGCCTTGATAAGCTCAAAGTGCTTCTTGAGCGTCTTGTCGACGAGGC
GCTTGAATTCCTCTTTGTCTTCGGCGAGCAGGCGCGTCCTCTCTTCGAATGAGATACCCTGCGGGCAGTA
TCCGCCGTCGTAGACGGCATGGCAGGAGGTCTGGTCCGAAAGGAGCTCGACCTTCTTGTCGTTGTCAAGA
GCGTACTGCAGAAGGTCGACGATGTTGCCCTCGTAGGCTATCGAGAGCGCTTTGCCCTCGGCCATCGCTT
CTTCGGCCCACTTGAAGGCCTCGGCGAGGTCCGCCGTCCTCTTGCTGACCCAGCCCTGGCTGTGGCGCGT
TTCTATGCGCGAGGGGTCTACCTCGGCAATGATCGCCGCCGCTCCCGCGATCTCCGCCGCCTTCGGCTGA
GCGCCGCTCATGCCGCCAAGGCCGGAGGAGATGAAGAGGTGTCCCGCGAGCCCCTTGCCTTCGGGAAGGT
GGAACATCTTGCGGCCCGCGTTGAGCAGTGTGTTATATGTGCCGTGAACGATACCCTGCGGCCCGATATA
CATCCAGCCGCCGGCCGTCATCTGTCCGTAGTTCGCGACGCCGAGGGCCGTCGCGCGGCGGAAGTTCTCC
GGATCGTCGAAGAGTCCGACCATCAGGCCGTTTGTAAGGATCACGCGCGGCGCGGAGGGATGCGAACGGA
AGAGGCCGAGCGGGTGTCCCGACTGTACGACGAGCGTCTGGTCCTGCGTCACGATCTCAAGATACTTCTT
GATAAGCTGATACTGCATCCAGTTCTGGCAGACCTGTCCCGTCTCGCCGTAGGTGACGAGCTCGTAGGGA
TAAAGGGCGACGTCGAAATCAAGATTGTTCTCGATCATCACCTGGAAGGCCTTGCCCTCGATGCAATTTC
CCTTATATTCGCTGATGGGCTTTCCGTAGAGCCGTCCCTGCGGACGGAAACGGTAGCCGTAGATACGTCC
GTGCTCCTTATACTCCTCGAGGAACTCGGGGGCGATCTCTTTATGATACTTCTCGGGAATATAACGGAGA
GCGTTCTTTAGGGCAAGCACCATCTCTTTTTCGTTGAGTACCTGTCCGCGGTTGGGGGCCCTTCTTATTC
CCGGTTCAAACTCGGGCTTTGGGGGAAGTCCGTTCGGAAATTCCAGTCTCAGTTCCAGCGCCTTACCTGA
TGCGTCATGCATATCTGTCAGCTCCATTCTTTTTATTGATATTTCACAAAATTATTCCTTGACGTAAATG
ATTTTCAGACTATACTTATTGTAGCGCAAAGATTTAGGATTGAAAAGTATTAAAGTGCGAAAGCGTCATA
TTTTCATCAAATTTTCAAAAGTTTTATTCATTACTGGTAATTATAACACAAAATGGAAGATATTTGAGAC
AAAAATTAATTTTCTGAGGAGGAGTTTGACAATGACAACAGTACATCTGGACGGAAAATCGCTGACCCTG
CAGGACGTTGTGAACGTTGCCCGCAAAGGCTACAAGGTGGAGATCGCGCCTGAGGCCAAGGAACAGATCA
AGGAATGCGCGGCATCCGTAAGCGAATGGGTGAAGGAGGGCCGCGTCGTCTACGGCATCACCACCGGCTT
CGGAGACCTCGCATCGGTGGTCATCCCCCGCGATAAGGGCCGTCAGCTCCAGGAGAACCTTCTTCTGAGC
CACGCCTGCGGCTACGGCGAGCCGTACCCCGAAGACGTCGTCCGCGCCATCATGCTTCTCCGCATCAATA
CGCTCACCCGCGGCTTCTCGGGCATCAGCCTTGAGACGCTGCAGCAGATGGTCGACTATCTGAATCTCGG
CATCCATCCCGTCGTCCCCACCCAGGGCTCCGTCGGCGCAAGCGGCGACCTCTGCCCCCTCTCTCATGTG
GCGATCTCGCTTATCGGCCATGGCGAAGTGGTCTACAAAGGACAGAAGATGTCCGCCTCCGAGGCGCTCG
CCAAGGTCGGCATGAAGCCCGTCGAGCTTCAGCCGAAAGAGGGGCTTGCCCTTAACAACGGCACGACGGT
CATGAACGCTGTGGCGGCTCTCTGCATCGTAGACGCAATGAATATGATGAAGAACGCCGACGTCGCCGCT
TCTATGTCGGCCGAGGCGCTCCACGCCGTCCCCTATGCCTTTGACAGGCGCACTCACGACCTCCGCCCGC
AGGTGGGACAGGGCGTCGTTGCGGAAAATATCCGCCGCCTCATCGAAGGCAGCGAGATAATAGAGGCCTT
TAAGAAGGACCGCGTACAGGACGCCTATTCGCTGCGCTGCCTGCCGCAGGTACACGGCGCGAGCCGCGAC
GCTATCGGTTATGTGAAGGAAAAGGTCGAAATAGAGATCAACTCCGTTACCGACAACCCCATAATCTTCC
ATAAGGACGGCGACGCGATCAGCGGCGGCAACTTCCACGGACAGCCGATGGCGATGGCGATGGACTTCTT
CGGTATCGCCGCCGCCGAGTTCGCCAGTATCTCCGAGCGCCGCGTCGCGCGCCTCGTGGACCACAAGCTC
TCCGACCTGCCCCCCTTCCTCGTCTCCGACAGCGGCGTCAACAGCGGCTTTATGATCCCACAGTACACGG
CGGCGGCGATCGTATCGGAGAACAAGGTCCTCGCCCACCCCTCCGTCGTCGACTCGATCCCGACCTCCGC
GAACCAGGAAGACCATGTCTCGATGGGCGGATACAGCGCTCGCAAGGGCCGCCAGATCCTCGACAACACC
AACCGCGTCATTGCCGTCGAGATGGTGAACGCCGCGCAGGGCATGGATTTCCGCGCTCCTCTGAAGCCCG
GCAAGGGCTCCGGGGCGGCCTTCAAGGAATTCCGCAAGCACGTTCCCTTCTATGAGAAGGACCAGTTCAT
GCAGCCTCTGCTTCTGAAGTCGCTGGAGCTGGTGGAAAACGGCACGGTCGTCAAGGCAGTGGAAGAGGCC
ATCGGCGAACTTAAGTAAGCGTTTTTAAATAATCGCGTTATGAATCCGGCGCCCTTCAATCCACGGTATT
TTATTGACGTTTTATTGACGTCCCGCAGATTGTTTGGCGCCGGCTCGTATCTTCGCCGCTTGACACATAC
GAGCGGCTGGCGGTAAATTAAACTCAGCCGGAAGTCGGCGGCGTCAATAAAAATCTGAAAGGCAGGAATC
AGTTATGGCAATGCAGTTGATCGAATGTGTACCAAACTTCAGCGAAGGCAGAAGACAGGATGTAATAGAT
GAAATAGTGAATTGTTTTAAGGGCAAACGCGGGGTCTATCTCCTCGATCACCGCGCTGACGAAGACCATA
ACCGTCTCGTCGTTAGCCTTGTCGGCGTTCCCGCGCCGATCCAGGAGGCGCTTCTTGAGGCGGCGAAGGT
CGCTCTGAAGCACATCGACATGAACGCCCACCAGGGCGGCCATCCGCGCATCGGCGCCGTAGACGTCGTG
CCCTTCACCCCGATCAAGGGTATCACGATGGAAGAATGCATCAAGCTCGCGCACGACTTTGGCGAGCGTT
ACTATAAAGAGACCGGTATTCCAGTGTACTTCTACGAGGACGCCGCGAAGCGCCCCGAGAGGAAGCGCCT
TGAAGTCATCCGCAAAGGCCAGTACGAGGTGCTTAAGGACGAGGCTAAGACCAACCCCGACCGCAAGCCC
GACGTCGGCGAAGCCTGCCTCCACCCCACCGCGGGAGCGACCGTTATCGGAGCGCGTAAGTTCCTTGTCG
CCTTCAACGTCAACCTCGACACCGCCGACGTAAACGTCGCGAAGAAGATCGCCAACACCGTGCGCGCTTC
ATCGGGCGGATTCTGCCACGTGAAGGGCATCGGCCTCGCGCTTGAGGAGCGCGGCATCACCCAGGTCAGC
ATGAACCTCGTCGACTACGAAAAGAACTCGCTCTACCGTGTGCTTGAGATGATCCGCATGGAGGCGAAAC
GCTGGGGCGTACAGGTCATCGAGACCGAGGTCTACGGTATGATTCCCGTGAACGCGATACTTGAAAGCGC
CGCCTACTATCTCCAGATCGCGGACTTCGACCCCGCGCAGGTGCTTGAGCTTCAGCTTCTCGACCTGATG
GGCGAAAAGGCGGAATAATGAAAAAGCTATATCGGAACATGCGCATATTCACTCCCGTTGACGGCGGTAA
GCCTCTTGCGGGAGCTGAACAGGCGAAAATCTCCGAGATAAAGAAGGGCGCGATGCTCGTCGCCGACGGC
CTCATCGAAAAGATCGGGGCCGAAGAAGAGGTGACGAAGGGTCTCGACCGTTCGCAGCTCTGCTTTGAAA
AAGACTTCGGCGGCGCCTGCGTCATTCCCGGCTTCGTCGACCCGCACACCCACCTCTGCTTTGCGAAACG
CCGCGAAGACGAGTTTGGAATGCGCCTTGCCGGGCTGCCCTACCTTGAGATACTCAAGCGCGGCGGCGGC
ATACTCTCCTCCGTCAACGCCGTAAAGGGCGCAACGGAAGAACAGCTCTTCGAAACGACGAAGAAGCTCG
CCCTTTCGGCGCTCGCCAAGGGTACGACGACGATCGAGATCAAGAGCGGCTATGGGCTGAGCCTCGACCT
GGAGCTTAAGATGCTCGAAGTTATCCGCCGCGTCAGCTTTGAGACGCCGCTTGACGTGGTCCCCACCTTC
ATGGGCGCTCACGCCGTGCCGCAGGAGTGGAAGAACGAGGCCGACCGTTTTGTCGACGAGATACTCATCG
GCGATATGCTGCCGAAGATAAAGGCCCAGGGCATCGCCGAGTTCTGTGACGTCTTCTGCGAAGAGGGCGT
ATTTTCCGTCAATCAGAGCCGCAGGCTGCTGAAGGCGGCGAAGGCGATGGGCTTTGACACGAAGATTCAC
GCCGACGAAGTCCACGACCTCGGCGGCGCGGGGCTCGCGGCGGAGCTGGCGACCCGTTCCGCGGAGCACC
TTCTCGCGGCGAGCGAGGATAACCTGCGCGCGATGGGCAAGGCCGGTTCTATCGCCGTGCTGCTGCCGGC
GACGGCCTACAGCCTTAAGAAGCCCTACGCGCAGGGACGGCAGATGATAGACTGGGGCGTGCCCGTGGCG
ATGGCCACCGACTGCAACCCCGGCTCCTGCTTCTGTGAGTCTGTTCCCTTCATCTTCGGACTCGGCGTGA
TGAATATGGACCTTACGGTGGAAGAGGCCCTCACCGCGACGACGCTCAACGCCGCCTACGCGATAAACCG
CGCGAAAAAGCTGGGCAGCCTTGAGGCCGGAAAACAGGCGGACTTCGTCGTCCTTGACGGCGAGACGCCG
ACGACCCTCGCCTACCACGCCGGTTCGACCTCCGTCGAAGAGGTCTACAAGCTCGGGGAAAAGGTCGCCT
AAACATAAGTAAGAGTTTATAAAGAGATACTTGAGAGCGGGGCTCCTTAGGGGTTCCGCTCTTTTTGTAT
GGCGCGTATAAACGCCGATCTCCCTGGCAGAAAAAAGAGATAAATAGCGGTTTACCAAAGATTTTGGCGC
CCTCTGTGAGGGAGCTGGCTCGGCGATGTTTTTCGCCGAGACTGAGGGAGAGTTGACCTTAGGTTCTCCC
GCGGCTTTTGCCGCGGGTTCTGTTTGGCGCGGGAACCGCGCCAAACAGAGTAACACTCCTTCCGTCAGCC
GCCAAAAATAGGCGGCCGACACCTCCCTCAGAGAGGGAGGCTACAAGGGCAGAAGCTAAATCGCAATTTA
CAGTTTTCCTCATCGAAGATAAATCGTAATTTATTCCTTGCACCGTCGAAGCTAAACCGCTGCTTATCTC
TTCCCATGCGCTAAGGCGTTCCGCGTTGAATAAAAGTATTGAAAACGGCCCTGCCAATTGCGATAGTTCC
GGCAATTTTCCACGGAGCCGGATTGACAAAGATATCCTACGGGCGCAAACTTAGACGGAGAATAGAAAAA
CGGAGGCCTATAGATGAGAAAACTTTCCTATCCGCTGATCTTCGCCCTGTTCCTGCTGGTCGTCTCTGCG
CGCGCCGAGGCTGCTTTGAGTATCAACGTTCTTGGCGGCGTCATTCAAAACCTCTCCGCTGACTGCTATA
GCTATATACCGAATCACCAGACAGCGCTGACGGAGGAATTTATCGGCAAAGTGAATCCTGCCGTGCGAGA
ACGCATTGGCATTGCCGCCGACGGCAATGCCCGTCTGGTGATACGCGTGCAGTCGCCGCGGCCGGAGGAC
ATTACGCTCTCTGCGAATCTGCCGCCGGGCGCAGCCCTGGAAAATATAAAGAGAACCGCCTTAGGCAGCA
GGCTGACCGTTAAAACTGAGCTGGTCGGCGCGGCAGGCAAGTATCAGGGCAGCGCCGTGCTCACCGCCCC
CGAGGAATGGCCGGGTGACGATACGCAGGAGTTCTTCCCTATCACCGTCACCGCCTCCCAGGGTGAAGAA
AGCATCTCCAAAGAGATAAAGATATACCGCGCCCCCGTGGTGCTCGTCCACGGACTCTGGTCGGACGGCG
AGACATTCGGAGATATCAACGATGAACAAACAGTCGCGGGAGCCCTCTTTGCCAATGGGACGCACCACGG
ATATTTTGAATATCCGGGCGATCAGGGGCCGTCGGAGGTACTGCCGCAAAGCGCCGATATCTTCTGCCGC
GCCGTCGAAAATATGATCCGCGACCTACGCATGAAGAAGATCGAGGCGACGCGCGTTGATTTGGTCGGCC
ACAGCATGGGCGGCCTGATGGCGCGGAAATTCTTTCTCAACAGATACTACCGGAATAACCAGAATTACAA
CCAGGGGGCGGTGCGCCGCATAGTCATGCTCGCGACGCCGAATACCGGCTCCGGCATCGCCTCCTACGTA
ACGGAGGACGTTCTCTGGCTGCACGACGATACGATCGCGACCTCTCCCGACTACCGGGAAAAGATGGAAC
AGGTCTTTGAGATAATGGGCAGGGCGGGGATGAACGTCAAAGGGAGCGCCATAAAGGACCTGGCGCTGAA
CAGCTCTGAGCTGCGCCTGCTCAACGACAATCTCCCCGCCGGACTGCCGCTCTACCGGATCGCCGGCGAT
ACCGGCGAGGCGCTTATTATGCCGGGGGCGGTCAGCAAGATTATAGAGGGAATAATCGCCCCCTACACGC
ACGAGAAAATATATAACGATATCCCCGCGCTCTTTGACGGATATAACAATAACGGCGGCAGACCCAGATT
CGAGCCGGAGGACTCCGATTGTCTGGTGGGCCTCTCCAGCGCCCTCTGGGATGGCGTTATGAGCCGTGAT
AAGTCGGAGATCATCAAAGGCCGCCAGCACATGGGTATGGGCGCGGATGCCACGGTAGCGTCAAGGGTCG
CCGCCCTGCTCTGCGGTCCCGTCTCCGCCTTTGAACCGATACCGCTGAGGTCGCAGCTGCGCTTCCCGGA
GCAGTCCTCTCCATCGGCGGTGAAAGGGAACGTCGGAGCCATGCTCTCCAGCCTCTCCGACGCTGAATTT
ACGCAGAAGCTCGGCGAGCTTGAGTCGCTTTTGGAAAACCGGAATACGAAGGCCGAGGGGCCGGTATTTG
GAAAGCTGACAGGGCTCTCATGTTATCCTGAGTCGCCCGTTCTCATAAGCGCCGGTACGACGCGCCGTCT
GTCAATAAGTGGGAGCTATTCCACGGGAAAGAGGAAGAATGTCTCGCACAAAAAAGACGGGACCAAATAC
GAGGTGGCGGATGCCTCCGTGGCGCTTGTGGATGAGGACGGCATGCTGACGGCTCTGAAGCCCGGCCGCA
CGACATTGACCGTGAAAAACGGCAGTATCTCGGCCACGGCGGATATCTTTGTCATCCCCTTCGCGGTGGT
TGCCGCCGATGATAAGGTGGACCCCGACAATCCTCCCGTCGACCCGGCGGATGAGATCAACCCGGACACG
CCGCGCGGCTCATCTTCCAGCGGCTGTAATACGGGCGCGGGTCTGGTACTGCTGCTGCTTCCGGCTCTGG
CTTTTATCATTAAAAAGAGCTAAAAGAATAATAATAAAAATCCCGCGCCGCCCCATTACCATATGGCGGC
GCGGGATTTTTTATCGGTTAAATTCGCGCTAAATTGGTCATAAATGAGCTTAAAGGGAGATATTAGATAC
AGCGGAGCATAGCTGTCCTATACTGATAACATCTAGTATTATAGAAAAGGAAGTGGTATGAGAATGTCGC
TCAGCTATATCGATGGTAAATACGCGCCGGTTTCCGAATGCCGTCTCCCCGTCACCGACATGGCTATCCA
GCGCGGCGTCGCGGTCTTTGAGGCGATACGCATCTATGACGGCAAATTATTTGGCATGGATATGCACCTG
GAACGCTTCGCGGAGAGCGCGCGGCGGGCGGGTATCTCTGCCGAAAAAATATTTCCCCAGCTGCCGGAGG
TTATAGAGGGTGGGTTAAGGATGGAGGGCTGCCCCGCTGAGGGGCTCGTACGCCCCTACATAACTGGCGG
GGATATAAATAACAAGGGCTCCTTTCCCGAGCCGCGCTTCTTTGTCCTTTTCGGCGGGATAAACAAGACC
CCGGACGAGGAACGGAGACGGGGCGCGGTGCTCGAACCAAACCGCATGGAGCGTCCCTATCCGCTCTGCA
AAAGTATCAATTACCTTTTCGCCCTCATACCGCTCGGCGGCGATAAGGTTAACCACGAGTCGCTCTATAT
GCCGGATGGTGAGATCACCGAGGCGATGACTAATAACTTCTTCCTCTGCAAGGATGGAAAGATCGTCACT
GCGCCCGTGGGCAGGGTGCTTGACGGAGTAACGCGCAGTGTCGTGCTCACGCTCGCGCGGGAGAACGGTT
TCTCCATCGAGGAGCGCTGTCCGCGCGAAGAGGAGCTGGCACAGGCCGACGAGGCCTTCATCACCGGCAC
CGTCAACGAAGTGCTCTCGGTCGTGCGCGTGGGCGATACCATGATCGGCTCCGGCCGCCCTGGCCCCGTC
GCGGCGCATCTATACAGGCTCTTTCTCTCAAATATGGGGCGCTGGCTCAGCGCATAGAGGATAAAATAAA
AGATAACTGATCTGAAAAAACGGGAGGCGGATATTTTCGCTCTCCCGTTTTTAATATTTTCGCCTGCCGC
ACTGCGAAATTCGTAAGATATACCTTATGCGGACAAACGCATCAATAGCAGGCGAAGCCGATAAATCGGG
TGGCGAATAGATAAACAGCGATTTACCAAAGATTTTGGCGCCCTCTCAGAGGGAGCTCCCCGCGAAGCGG
GGTGAGGGAGAGTTGACCTTATGTCCTCCCGCGGCTTTTGCCGCGGCTCTGTATGTCGCGGAAACCGCGC
CATACAGAGCAACACTCCTTCCGTCAGCCGCCAAAAACAGGCGGCCGACACCTCCCTCAGAGAGGGAGGC
TGTAAGAAAAAATCGCCGTTTATTATCGATAGGGCCGAAGCTAAATCGTTATTTATGTTTTAGCATATTG
AAGATAAATCGGCGTTTATAAGCAGAGAACCAAAACGCTGATTTTGCGTTTTGTGTGATTCGCCTAGTTT
GTTCATCAGACGTGCGAATAACGAAATAACTGAGGGCTTGGCAAGCGGAGGCACACTAAAGTGCGGTGAT
TGCAAGGCAATGTTCCCGCTACAGGGCGGGAACACTTTCAAATTATCCATATTGCCGCAGCATTGCAAAG
CCCTCAGTTATGAAGTTAGTCGTGCGTATAAACGCCGATTTACGCTGATTTAAAGTATATCCTTCAATTC
AAAGAAGATCTTTCCATCTTCCGTTACGAAGCAGGGAATGCCCAGATAGCCGTTTTCCTTCTTATCCGCG
AACTCGGCGCGCTTATCGCGCATCAGGACGAATTCTTTGAGATAGGCCACGCTGTCGTCGAAATTTCTGA
ATTCGATATCGAGCCCCTTATCCGCTATCTCCACGAGCGCCGCGCGCACGTCGGGGCAGTGTTTGGTACC
GTACATGATCGTCGTCATTGTCTTTGCCTTCCTATTATCATTCTATAAACATCGAGTCGCCGAAGGAGAA
AAAGCGGTAACGCTTCTCCACCGCCTCGTTATAGACGCGCATCATCGTCTCATATCCGCCGAAGGCGGAG
ACGAGCATCAGCAGAGTGCTCATCGGCAGGTGAAAGTTGGTTATCAGGGCATCTATCACCCGGAAACGGT
ACCCGGGGCTGATGAACAGCTTGGTGTCGAGTACGCCGGGGACTATTTCGCCGTAACGCTGGGCGAATGA
TTCAAGGGTGCGCACCACCGTCGTGCCGACGGCGACGACGCGTCCGCCTCTCTCTTTGGCCGCCTTTATC
GCCGCCGCCGCCTCCGGCGGTATTTCGCAGAATTCCGTGTGCATGACATGTTCCGCGATATTCTCGGCCT
TTACGGGGCGGAAGGTGCCAAGCCCCACCTGTAAGGTGATGAAGATATGCGGCACGCCCATATCCGCGAG
TTTTTTGAGCAATTCCGGCGTGAAGTGCAGCCCGGCGGTCGGCGCGGCGACGGAATTTTCCTTTTCGCGC
TTCGCATAGACCGTCTGATAACGTTCGGGGTCGGCGTGGCTATCCGTTATGTAGTGCGGCAGCGGCGTGC
TGCCGAAGCGGTGGATCAGCGCCAGCGGGTCGTCCTCGGGCGCGAAGATGATAGTCCGCAGACCGTCCTC
AAGCCTCGCTCCCACGATGACCTCCGTTTCGCCGCCGAGCGTCACCCTCGTCCCCTCCGGCAGCTTGCGT
CCGGGGCGGACGAGCGCCGTCCATTCGTTGCCCGACGCGCCTGGGTTGAGGAAGAATATCTCCACCTTCG
CGCCGCCGCCGCCCTCGTTATTCTTTACGCCCTCCACGCGCGCCGGAAGGACGCGCGTATCGTTCATCAC
CAGCAGGTCGCCGGGGTGAAGGTATTCCGTGATGTCGCGGAAGATCCTATCCTCGGTGCCGCCGTTTTCC
CTGTGTACAACAAGGAGCCGCGACGAATCTCTCGGCTCCGCGGGGTCCTGCGCTATCAGCTCTTTGGGAA
GCTGATAATCGTAGGCCGCCGTCTTTGTCAGGTCTCTCTCCATATCTTTTAATAGCCTCTTTCCAGCGCC
GTGCCGGGGAAATAGTATTCAAGTATCTGTCTGTAGCTCCAGCCCGCCTCGGCCAGCGCCTTGGCCGTCC
ATTGTGGCATACCGACGCCGTGTCCCGAGCCGCGCCCGGAGATCGTCACCGAGGAGCCGGAGGCGCCGTT
CATCGAGAGCTGCGGGGCTCCCGCAGCCGTGTTATATACCGGCTGTGCCGCTGGCTGACGCACGGGCGCT
GCGGGCAGTTTTTTACCGCTCATTCTAGCCTCGCCCTCGGCGATAAACTTCGGATAATCCTTTTCTTTGC
CAATCATCGAAACGAGCTCCTGAACGGTAAATATCTTATTCTGCGTCATCCAGTAAAGTTTATCTACATC
CTTTTCAGGCATCGTCGAACGGTCGGTAATTACAGGATAGCTCCGCTGCGCGATACTCTGGAGCGCGGAG
GGAAGCGCAGCCTGCGGCGTGTAGACGGTTCCCGCGCCGAACTCGAAGAGTGTGCTCTTCACCACCCCCG
CGCCGACCGCGAGACGGAACTGGCTTCCCGTGACGAGCTTCCTGCCGCCGCTGCCGTTTATCTCCAGCTG
CTGTACGCGGCCGCTCTCGTCGCGCGAATAGGGACGGATCGACGATATTGAGCCAACCTGTATCCCCGCG
GCGGCGAGGCTGCTTGATATCTGCTGCATGGAGAGCGTCGTCTGCCATCTTGCGTTGGGGCTGCTGTAAG
AGACGGGGTCCGGGCGCGCCTGAAGGTAGGGGATGTCCTTGCCCCATACCGCCCTTGACGAGGCGCTGAA
GCCGCCGCTGTCTCCATAATAGAATACCTGCGCCACCGAGCCGCCGTACTTTAGAAGCTCGCCGCCTGTC
GCGCTGACCGCCTCGTCGATGGCAGGCGACTCTCCGGCGACGCCGCTGTAGCTCTGGCAGTGCACCTGGG
CGCAGAGGTCATATTTACCGTGCTTCTTTGACGACAGCGTGTAGGTGCGCGCCAGCACCGCCTGTGCCTT
GAGGGCCTCCACTGGCCAGGCCGGGCTCATTTCGTCCTTCAGCACTCCCTTGAGGTACTGCTCGACGTCC
ACCTGATTTACAATATTGAATCCTGAGCCGGAGGCCTCGAATAAAATCGAGCCGTGATAGCTCACTCCGT
CGATGATGATCGGAGAGGAAGAGGTCACTGTGACCGGCATGGCGTAGCTCACCGCGCCGGCGCTCAGAGA
GCCGCCGCCAGCGTATGAGAGCGAAAAGGAGCCGGTGATCGCCGGCGTCACTCCGCCGGAGGCGACCCTT
ATCACGTACGAGGTGCCGCCGATCTTGCACTGGCGCGCGCCGCTCTTGAGCAGGACCAGGACGTCGCGCG
CCTCGGCGGCCTGCGAGAAGATGAGTATGAACAGCAGCGTGACGATATATCTTTTCACTATTTCCACCTT
GAGAATATATTCAAAATCAGCGTGAGTATGAGGCTCACGACAAGCATCGTCCCGAACGGCGCGAATACGG
TGAGATTTTTCTTCTGGTATGTAATATCTCCGGGCAGTTTGCCAAGAGGAATGTTCAGCTTTCCTGCGAT
AATTAGCACTACCCCAACCGCTGCAAGCAGTAGCCCCGCCGCGACCAGCATCTTTCCAAGCTGGCTCATG
GCAGCTCATCCTCCGTTGTGAAGAGGCTGAGCTGGCTCTGCTGTATCTGTATAAAATGCGGCGATACGGG
GATGCCGAGATAGTCCCAGGTGTTGCGCGTCGCCCTGCGGCCTCGCGGGGTGCGCTCAAGCAGCCCCTTC
TGGATAAGGTACGGTTCGTAGATGTCCTCTATCGTCTGCGCGTCCTCGTTGAGGGCCGCGGCGAGGGTAG
ACAGCCCCACTGGGCCGCCGTCAAAGAGCTCTATCAGCGCGCGGAGGAACTTCCGGTCCCCTTCGTCAAG
CCCCTCGGGGTCGACGCCAAGCATGTCCAGCGCGTAGCGCGAGAGGTCGCGTTCGATGAGCGTAACCTTC
TTCACCTCGGCGACGTCGCGCACGCGGCGCAAAAGACGCAGCGCCACGCGCGGCGTTCCGCGCGAGCGGA
GGCCGATCTCCTCCGCCGCTTCGTCGGCGATACTTACTCCAAGCACGCCGCTGCCGCGTTTGACGATCGC
CGTCAGCTCCTCTGGCGAATAGAGATGCAGCTGCTCCACGATGCCGAAGCGCGCGCGCAGCGGCGAGGTG
AGCAGGCCGAGGCGCGTTGTCGCGCCGATCAGCGTGAACTTCGGCAGCGCGAGGCGGATGCTGCGCGCGA
GGGGGCCCTTGCCCACGACGATAGAGAGGGAAAAGTCCTCCATCGCGGGATAGAGTATCTCCTCGATATT
CGCCGACATGCGGTGTATCTCGTCGATAAAGAGAACGTCGTTCGGCTGGATGTTTGAAAGTATCGCCGCG
AGGTCCCCTGCGCGTTCGAGCGCCGGACCGGTGGTGACGCGGAGCGTGCCCTTCATCTCCTTCGCGATGA
TTCCCGCGAGTGTCGTCTTGCCAAGGCCGGGAGGGCCGTAAAAGAGAGTATGATCGAGCGGTTCGCCGCG
CTGGATCGAAGCAGTCATGAAGATCGTCAGCTTGTCCTTGAGGCCGCTTTGGCCGATGAAATCATTCAAC
GCCTGCGGGCGGAGGGTCGATATCTCCTCCTCCTTTCCGCAGCGCATCGTCTCTATCAGTTTATTGGGGA
TGCTGTTATTTTCGTCCATTTCCCTACCCTATCTGCGCTGCAATATGCTCAGAGAGGCCATCAGCAGGCT
CTCCTCGCTCCACTGTACGTCGTCGTCGGCCTGCGCCTTCGCCGTCGCTATGGCGCGCGCGCATTCGCCG
TGTGAGAAGCCAAGCCCCGTCAGCGCGTCCGTAACGAACGAATCGAAAGAGGTCGCACCCGGAGATGCGG
CTTCGGCGGCGATACCGGCGAACTTCTTTTCTATCTTAGGCTTAAGCTCAAAGCAGATACGTTCCGCCCT
CTTGGCCCCTAGGCCTGGTACGGATAACATCGAGATGTTGCCGTTTTTAACCGCTTCGATGATATGACCG
ATGTCAAGATAACGCATGAGCGTGATTGCGAGCTTTCCCCCGACCGTCTTGACCTGCAGCAGCTCAAGAA
AAAAGTCCCTCTCAGTCTCAGAGGCGAAGCCGAACATCGCAAGCCCCGCGTCGCTTATCTGGAGATAGGT
GTGGCACTTCATCTCCTCGCCGAGCACGGCGGAGGCCAGCAACGCCTTTGTCGGGTAGACCTCTATCCCG
AAGCCGGAAACGTCGAGAACGATGCTTTCCTTTGAAAATGACGAAAGAGTGCCGCGCAGGTAATTTATCA
TCTCAATATCCTTTCAGAATGTTCTGGTCGTAATTACGCATCGCGAGTCCCGCGATCGCTATCGCGAGCG
CGTCGGCCGCGTCGTCGGGGCTGGGGTTCTTCTCCAGGCCGAGCAGATGGGCCACCATCCCCTGCACCTG
CCCCTTTTCGGCGTTGCCGTAACCGCAGACGGCTAGCTTCACCTCGCTGGGCTTTATCTCATAGGGCTCG
AAGCCGAGCTGTGCCGCGAAGAGCAGCACGACGCCGCGCGCCTGCCAGACCATCTCCGCGGTGGTGACGT
TTCTGCCGAAGAAGAGCTTCTCCACCGCGACCATATCCGGCGGGAACTCCCTCGCCTTTGTCCCAAGCTC
GCTGTAAAGGCATGAGAGGCGCTGAGAGAGCGAAAGCTTAGGCGGCGTCTTGATGACGCCGTAGCTCTCG
CAGATCAGCGAATTTCCCAACTGTGAAACGACCCCGTAGCCCAAAGTCCCGAGCCCGGGGTCAATGCCAA
GCGCTCTTATGGCGCCGTTATTACTTTGATTAGTCAAGTTCCGCCAGGATCTCGTCCGGGATGTCGAAGT
TCGCGTAGACCGCCTGCACGTCGTCGTGATCCTCAAAGCGCTCGATCATCGCGAGCATCTTCGCGGCGTC
CGACTTATTGCCGATAGCCACCGTATTCTTCGGCACCATCTGAACCTCGATCGTTCCCACGTTATAACCG
GCCTCGCGCAGTGCCTGGGCCACCTGGGAGAGAACGTTCGGGTCGCAGGAGACCTCAAAGCCCTCTTCCT
CCGCCTCAAGGTCGTCCGCGCCGGCCTCAAGGGCGGCCATCATCAGCTCGTCCTCGTCGATACCCTCGCC
GAGAATCTCCACGACGCCCTTACGGTCGAAGTTCCAGGCCACGCAGCCCATTTCGCCGATCGAACCGCCG
CTCTTTGAGAAAAGCGAACGCATATCGGGAGCGGTGCGGTTCCTGTTGTCCGTCATCGCCTGCACCATCA
CGGCCACGCCGTTAGGGCCGTAACCCTCGTAGTATATCTCCTCCATCGGGCCGCCGAGTTCGCCCGTGCC
GCGCTTGATACCGCGCTCAATATTGTCGACGGGGACGTTGCCTGCCTTCGCGCGCTCTATGGCGACCTTA
AGACGGAAGTTGCTGTTGGGGTCGCCGCCGCCCTCTTTCGCCGCCGCGATAATGTCCTTTACCAGCTTCT
GAAAGGCCACGCCCTTCTTGGCGTCCTGTGCCGCCTTCCTGTGTTTGATACCAGACCAATGTGAATGTCC
TGACAAAAAAATCACCTCATAGTTTAATTTGAAATTTTAAATTAAAGATTTTCGGGCAGTTTTGCCATTG
CCGCAAAGGCTCTTTTGTGCGCCGATCTCTTAACTGCCGCTTCAATTTTTTGCTTTGCCTCTTCCGTGGC
CCCGCCGGTGGCGATATAACGGTCAAGCTCTTCGTAGGTGAGCCCCATCTCCGCCTCGTCCGTCTGCCCC
TCCCAGAGCGCCGCCGTCGGAGGACGGTCGATGATTTCACGCGGCACGCCGAGATGTTTCGCGACGGCCC
AAACCTCGCCCTTCAGGAGATCCGCGATCGGCATCAGGTCGACGCCGGAATCGCCGTATTTGGTAAAATA
TCCGAAAGTTATCTCGTCCCTGTTGCTGCCGCCGCAGACAAGGTACCCATGTTGTTGGGCTATTGCGTAA
AGCGTAGTCATTCGTAATCTGGGTTTAATATTGGCGGCGGAAAGTCCGCCGAGTTCTGGAAGTGAGTTTT
CGATCTCTCTCTTGAGCGTGTCGTAGGATGATGAGAGATCGACCTTCATCGTCCTTATTCCTATCGCCTC
TGCCAGCAGCCTCGCGTAATCCTCGTCTACCTGCATACTGTAACAGGGCATAATCACGCCGATAACCCTA
TTAGGCCCCAGCGACTTGGCGAGAAGCGCCGCGAGCACCGCGGAATCGATCCCGCCGCTGATGCCGAGGA
CCGCGCCCTTAGCTCCGGCGACGCCGAACTTTTCCTTTATCCAGCTTACCAGAAAGCGCGTTATCTTTTC
CGGGTTCCGATAGATCTCCATTCCGCGTGCCTCACTTTCAAACGCCAGCAAATTTTGTGCAAAGCATATT
TTATCACAAAAGCCACAGCGCCGTCATTATTTTAGATGCGAGTGACAGAATAAAGGTATAAACGCCGATT
TCCTTTGGGTTGGGAAAGCGGTAAATAGCGGATTAGCTTCGACGGTGCAAGGAATAAATAACGCTTTATC
TTTTGACTTTGCCCTTAAAGGCGCCCTCTGTTCATGTGAGGGAGCTGGCTCGACGATGTTTTTTCGCCGA
GACTGAGGGAGAGTTGACCTTTGGTTCTCCCGCGGCTTTTGCCGCGGGCTCTGTTTGGCGCGGTTTCCGC
ACCAAACAGAGCAACACTCCTTCCGTCAGCCGCCAAAAGCAGGCGGCCGACACCTCCCTCAGAGAGGGAG
GCTAAAAGGGCAAGTCAAAAGCTAAACCGTTACTTACCTTCGATAAGGGAAATGATAAATCGTTATTTAT
CTCTTTTCCCGTCTGATTTATCTTTAACGGTGGTTTATCTATACTTCGTATCCACGGGGCTGGTGTTTTC
GCGGCTTGCTTTTAGAGGTTTGAAAAAGCGGGCGAACCTCCGTGATTGGTCGGAGCGCGGCGGGCCGTGC
GCACGATAAGGGGCGCGGACCTTTCGCCCGCGCCCCTTGTTTCCTCTTTTGCCTCTTATTTTCCTCTCTT
TATCTCTCTTATCCTACCTCTTTCTTCTCAGCCAGAGCGGTATCAGCGTCAGCATGGAGAGCGCGCCCAG
TCCAGCGGCGCAGCCGTGGCTGGAGCCGCCTGACTTTTGTTTGACGACGGTCACCGTGCATGTGGCGCTC
TTTTCTCCGGCCTTCGCGGTGATAACAGTTGTGCCGGCCGACAGCGCCGTCACTTTGCCCGTATCGTCCA
CCGCGGCGACCGCCGGATTGGAGCTTATCCAGGCGACCGCTTTATATGTCGCGTCGTCCGGTTTTACCGT
CGCGGTGAGCGTTTTGCTCTCCCCGATATTCAGCGTCAGCTCTGTGAGGTCGAGGCTGACTTCGGTAACG
GGAACGCCGCTGACGGCGACGGTGAATGAGAGCGGGTCTGTAACACAGCTCCTGGCGAGCGGCTTGAGGT
TATTTTTGTCGCTGAAATCGGTGGCCCGCAGGTCCATGTCAAAGCTCACCGCCGTCACGCCCGGTTTTAT
GCCGGAGACGGCGCAGGGCCAGCGGTCAGAGATACCGGCGATATCAGGCGAGGCGACGGAGATATCGCCG
CTGATGGAAAGATAGCCCGTCATATCATCCGCTGTACCCGGGTAGGAGACGAGGGCTGGAACGGAGCCGC
CAATCTCCACGGAGAGCGTCCGCTCCACGGGCAGGACGGTGGTGACAACCTTTTCCATCGCCGCCGCCGA
CCGCCTCAAGATCGCCGGCTAACCAGCAGCTGTTGGATATGTTCCCCAAGTCATTGTATCCAGCAATGCC
GCCTGCGTAGTTGTCGGAGCCGCCCGAGGCTGTGACCGTACCTCCGCTGTGGGCGTTGTTGGTTATCGTG
CCGTAGCTGGTTCCCGCGATACCGCCCGCGTTGTTTTCGTTGGAGTCGCCGGAGGCCGAGACCTCGCCGC
TGTTGGCGTTGTCCGTTATCGTGCCGTAGCTGGTTCCCGCGATACCGCCCGCGTGGATATAGATTTTATC
TGTATTGTTGCCAATGTCAACGCTGACGACGCCGCCGACGGTGAGACCGCGGATCTCGGCGCTTTGGCCG
ACGAGGCCGAAGAAACCCGCGGCGAGGCCGCCGACGTCATCCGCGCTCACCACGTCGGCGGAGGCGACGA
TATAGCCGCTCACGGTGAAGCCGCCGCCGTCGAATTTGCCGGCGTAGCCGTTGGGGGTCTCATCCCTGTA
TTAACCGATCGGGGGCCAGTGCGAGGGGCTGCCGCCCTCCGAGAGGTCGATGTCATTCATGAGTTTCGCT
TTGATGTCCGCGCTGACGTCGTTGACCGTCTCACGGAACCAGAGGAGATGGCCCAGTTCGGAGAGCAGAT
ATACGCCATGGTCGTCCGAGGCCGGTTCCACGGGGGCTATCGCCGCCCGCGCGGCGGAGGGCGCGGCGAG
CGCCGAGAGGAGCAGTAAGAGTAAAAATGCCGTCAGTTGTAACTTGCGGTTAGTCCTATGGGGGGGCAAC
CTCAGTTACTTTTGTTCCCGCGCCGACTGCGGTTTCGTACATGGTCTTGACCTCCTTGACAGTTTTATTC
ACTTTATCATACAGTAAATATGTTGAAAAATATAGCGGGTCATTGTAAAAATATTCCGGTTATTTTTATT
TATAAAAAAATGGTTGAAACGGGGTGTGTACGGGGCAGGCGGGGGAAGAAAAGAGCGAAGCCGCGGTATG
GCGCGCGGAGGTATCGCGGCCTGACGATGCGAACCATCGGCGAACAGAGGCGGCGGGGCGCACGAAACCG
CCGCGGCGTACAGATGTGCCTGCCGCCAAAAGAGAGGCCCCGCCGTTTGCCCCTGTTTTGCTGCTCCGGC
CTCCGAACCGGCCTTTGGCGATATTTAATGTACATGATAATGGCGGACGGTATATCTCCGGTCCGTTTTT
CGCCGCCGAGCGGGGCCGTCCGGCGCGGAAAATTTTCACGCTAAGCGTCCCCAAAAATGTCGATGGGATA
TAATGGCGTCACAACGCTAATTTTATGGAGGGATGGCCGTGTATTCAGAGCTGAAAGCGGAAATACTGGA
TTTTTTTTCACGCGAACTGGATTCCCCGGAGAACAATATCGGGGGCTGTGAACGGCTGCCGGCATGGGAT
AATTTCATTCTCGGCTGCGCCTCGGGAGACGACCCCATATTTGAAGAATTCCGCCACGACGCCGACGTTC
CCTGTTATACGCCGCGGGAACTTTTCCGTACCATTTATCCTTCGTCCGGGGCTTGCGCGGGAGAGCTTAC
CGTTCTCTGCTGGGTGCTGCCGCAGACCGCCGCCACACGCGGAAAAAACTCGGCGTGCCGCAGCCTTCCA
TCCGAGAGGTGGGGGCGCGCCAAGCTGGAGGGAGAAAGGTTTTATATTTCGCTGGGACGGCGTCTGGAGA
ATTTCTTCGCGGAGAGAGGGATAGAGGCCGTCTTTCCGATGGGTCATCCGGCCGAGGTGAGGCGTTTCCG
TTCGGAAAAGTATTATATCGCCTCGAACTGGTCGGAGCGGCATGCCTGTTATGCGGCGGGGCTCGGCACC
TTCGGTCTCTGCGACGGGCTTATCACGCCCCTCGGCAAAGCCCACCGGTGCGGCTCTATCGTCATCGGGG
CGCAGCTGCCGCCTACGCCGCGCGAATACGCCGATATCCACGAATATTGCCCCTGGTTCGCCAAGGGCCT
CTGCGGCCTCTGCATCAGCAGATGCCCCGCCGGCGCGCTTTCCAGGGAGGGACACGACAAGAAAAAATGC
GAAAGTTTTCTGCACGGAGAATGCGTCGAGTTCTTCAAAGACCGCGGATTTCAGGTCTACGCCTGCGGCC
TCTGCCAGACAAAGGTCCCCTGCGAGGATCGGATACCGGGAAGGGGAAGGCCGGAGCTGTACAGATGTTT
TCTATAGTTGACCTTAGTATCTGCCGCGGCTTTCCGCGCCAAACAGAGCAGCACTCCTTCCGTCTCGCCG
CAAAAGCGGCGGCGATCCACCTTCCTAAAAAGGAAGGCTCTAAGAACGTAAACCGTCATTCAGCTTTTGT
TTTGTCACACCGGCCACCGAGCCGGTGTCCAGAGACTTTTGGACCACTGGATGCCGGCTCAGGCCCAGCA
TTACAAACCAAAACAAAACCACTTTTTTATTACTTTTTCCACCTACAGAAAATAAATCGGCGTTTAGACG
TACTGGATGCTAAATAATTTGCCCCCTGAGTACCGGAGCCGTATTTTCATACGGCGAGGACACTCAGGGG
GCAGGTTATGACGCAGACGGCGCGTATAAACGCCGATTTCTAGAAGTTGCCGATGCTGGCGACCATCACC
GCTTTGATGGTGTGCATGCGGTTCTCGGCCTCGTCGAACTGCCTTGCGTGGCGCGACTCAAATACCTCTT
CCGTCACTTCGTTTCCCTTTACCGCTGGGAGGCAGTGCAGGAAGATGACGTCGTCGTTGCCGGTGGCCTC
GATGAGCTCTTTGTTGACCTGGTAGGGTTTGAGCAGAGCCTTGCGCTCGGCGGCCTTCGCCTCTTCGCCC
ATGGAGGCCCAGACGTCGGTGTAGATGGCGTCCGCGCCTTTGACGGCGGCCTTGGGGTCATCGGTGACGG
TTATCGTCGCGCCGGATTCGCAGTCTTTCGCGATCTGCTCGCATTCGGCGACGAGGGCGGGATCGGGGAA
GAGCTCCTTCGGCGAGCCGATAACGAAGTGCATACCCATCTTCGCGGCGCCGATCATCAGCGAGTTGGCG
ACGTTGTTGCGTCCGTCTCCGACGTAGACGAGCTTGATGCCCTTGAGGCGGCCGAAATTCTCACGGATGG
TGAGGAAGTCGGCGAGCACCTGTGTCGGGTGGTAGTCGTCGGTGAGGCCGTTCCACACAGGGACGCCGGC
GTATTTCGCGAGGTCCTCGACGACCTGCTGGCTGAAGCCGCGGAATTCGATGCCGTCGAACATGCGTCCG
AGGACGCGGGCGGTGTCCGCGACGTCTTCTTTGTGGCCAAGCTGGATGTCGTTCTTGCCGAGGTATTCGG
GATGTCCGCCCTCATCTATGGCGGCGACGGTAAAGGCGCAGCGTGTACGGGTCGAGGGCTTCTCGAAGAT
GAGCGCGACGTTTTTGCGCTCGAGGAGGTTGCCCTTTATCCCGGCGCGTTTTTTGTTCTTGAGGTCCGTT
GAGAGGTCAAGCAGATAGTTGATCTCTTCAGGGGTATGATGCTTGAGCGAAATAAGATGGCGGTTGCGAA
GATTCACAGGCATAGATGATTGCTCCCTTCAAGTTTGATATTTCTTTTATTTTAGGCTGTATATTTTACC
GTCTTTTAGAGAATTGTAAATAGCTTTTTATTGAATAATTTAATATCAACTATATTTTACAATCCTATAT
TGGCAGCCTGTTAAGCGGCATGGACATGCAGCGCGGGCCGCCGCGTCCCCTGCCGAGCTCCGGCCCTTCC
AGCTCAAGAACCTCTATCCCGTTGTCCCTGAGTATCTTTGTGGCGTTGATGTTGCGGTTGTAGGTGACGA
CTTTTCCGGGGGCGACGGCGAAGGTGTTGCAGCCGTCATGCCACTGTTCGCGCGCCATCTCGGCCTTGTC
GCGCGCCGTCATTTTGATGAGGCGCAGATCGTCGTAGCCCAGCGCGTTGGCGACCGACCGCTGCCAGTTT
TCTTTTTGTTCCAGGCTGACGAGCCGGCCCTCGTCGCTGTAGTCGAGCTGCCAGACTTTGAGCGACTCGA
GGATCGGCGGGTAGATACAGAAGGCGTCGCGGTCGACCATCGTAAAGACAGTGTCGAGGTGCATGCAGTA
ACGCTCTTTGGGGATCTCAAAGGCGAAGATGCGCTTAATCGGGGTACGCGAGGCCAGGTTGCGGCCGATA
CGCTGAACGGTGGTCGGCGCGGTGCGCTGCGATACGCCGATAGCCATGGTGTCGCCGGAGATCACAAGCA
GGTCTCCGCCCTCGACTTTCTGCGGCCATACTTCGTCGGGCGCGTCTCCGAACAGTATCTGCATTCCTTT
GAATCTGTGGTGGTGGCCGACGATGTATTTCCAGTAGAGCGGCTCAATACGGCGGGCCTCAAAGGTCATC
TGTCCGATTATGATGCCGTTTGCCACGGTCATTGCTGGGTCGCGTTGGAAGTAAAGGTTTGGGATTGGGT
GGATAATGAAATCACTGCCGTTGTCAACGGATGAAACTAAGCTCAAACTGCATTTGCAGATCTCTCTGAC
CTCTTTTTTGGTGTAGCCTTCAATGAGATGATCCGCCAGCTCTTTTGACGGTATGTTCATCAGCTCCGTT
ATGAAGGCCTCCGAAAGTCGTCGGTCAAGGCACTCGAACCTGAATACATCCTTGATGAGCTGTTCACGGA
CCTCTACGGAGTCCATAACCTGCGCGAGGCAGTCGCTGAAGTAGAGGACCTCGGTCCCCTCTTTTCGCAG
TATTTCGGCAAAGTTGTCATGCTCTTTCTGTGCCTGCGCGAGCCAGAGAAGGTCGTCGAAAAGAAGCTCG
TCCATGTTTTCAATGGTAAGCCGGTCGATCTCCTTGCCGGGCCTGTGAAGCATTACCTGTCGGAGCGGCC
CTGTCTCGGAGAATACACTAAATTGGCTTTCCTGGTTCATTTTTACACCTCCTAAGTTTTTATTAAAACT
TATGTTGCAATAATTTTTTTGCGCTGAGAAGGTAAAAAGTTTGAAATACCAACACTACATGACTATCTTA
TATTTTTATCCCCATTTCGTCAACATGTTTTTTCACAAAGGATAGTTAAACTTTATATTTGGCTAAGTTT
AGTAAATCACAATCTGTTCGCGGATGATTTTTTCAAAATCTTCCATTTCGCCGCGGCAGAGGAAGGCGCC
CTTTTTGAAGACGATGAAGCCGTTGGGGCTTCCGGCGACGCCGAAGTCGGCCCCGGAGGCCTCTTTCGGT
CCGTTCACTTCGCAGCCCATTACGGCGATGGTCATGCCTTTGTTCGCCGTCGGCGGTATGATCGCGCGGA
GTTTTTCTACAAGCGCGGCGACTTCGATGCGGCGGCGGCCGCAGGTGGGACAGCTGACGAGCTGCCATCC
CCTGCTGCGCAGTCCGAGGGCCTGAAGTATGTTGTAGCCCGTCTCGACCTCTTCCGCGCCAGGCGAGGTG
AGGCTGACGCGGATAGTGTCGCCGATTCCCTGCGCGAGCATCAGGCCGATGCCGACCGCGCCCTTGACGA
TCCCGGAATTGCCGCACCCCGCCTCGGTGATGCCGATGTGGAGCGGGAAGGGCCAGCGGTTGGCAAGGAT
GGCGTTCGCGCGCGCCGTCTCCTCCACCGAGGAGGATTTCGCGGAGATTATGATGTCTTCAAATTTGTTT
TCCAGAAGCATTTTGAGCTGTTCTTCGACGGCCAGCACGAGCGCCGCTCCCCTGTCGCCGTCTGTTTTTT
CGAGCTGTGCGTTGTTTAGGGAACCGCCGTTGGCTCCGATGCGGATGACGGCCCCCAGGTCTTTCGCGGC
GGCGGTCACCTCGGCAAGTCCGGCGGAGCCGCTCATGTTGCCGGGGTTTATCCTGATAGCCCGGCAGCCC
GCCCCGAGGGCCGCGAGGGCGAGTCTGTGGTCAAAGTGGATGTCCGCCATAAGCGGCAGAGGGCTTTTTT
TGATGAGCTCCGCAAAGGGCGCGGCGAGAGATTGTTCCGGCAGCGCCACTCTTGCGAGCTCACAGCCCGC
GGCGGCGAGTTTCGCCGTCTCTTCAGCGCCGCCTGCGATATCCGTGAGGCGCGTTTTCAGCATGCTTTCG
ACGCGTACCGGCGCGCCGCCTCCGATTTTCAGCCCTTCGATAGAGACGCTTTTTCTGCTGCCCATGACGA
ATCAGCTCCTAGTGTATAAGTCTGTAGATGTCTTTGCCGGTGACGAGGAAGATCAGCGCGAGCAGGATGA
TGAAGCCCGCGTAGTGTATCATAGTCTCCACTCTTTCCGGTACTTTGCGGCGCGTCACCAGTTCCACAAG
GATGAAGATTATCCGCCCGCCGTCGAGTGCCGGGAATGGCAGCAGGTTGAGCAGGCCGAGGTTGAGGTTT
ATCACGCCGAGGAAGGCGATGAAGGTCCAGAATCCTTCGCGGAAGGCGTCCCCCGCCATCGTCGCGATGC
CCACGGGGCCGGTGACGTCGGCCTTTATCTGTCCGGTGAGCGCCATCCATAGGCCGCTCAGTATTTCCAC
GCTCATCTTCCACGAGTAGGTGAAAGCCGTGCCGAGCGCCTTTACGACGGGGTATTTTTCGTGAGAGGGC
TGTACGCCGAGCAGGCGGCCGCCGGCCTCTTTGTCTACCGGCACGTCGACCGTGAAGTTTTTCTCCTCAC
CGCCGCGGTCGACGGTGATTTCAAAACGGTCTCCCTTTTTGTCTTTATCCTGGATGTTTTTTCTGATATC
CGACCAGTTTTTAAGCTCTTTGCCGTCGATGCTCCTGATGACGTCGCCGCTTTTGAGCCCCGCGCTGTAG
GCCGGGGTGTCTTCCATGATGTTTCCCAGCTTAGGCGTCTCCATGTTGTAGACGCCGTAACCGCTGAGGT
AGGCCGCCGTCAGCAGCCAGGCGAGGGCGATGTTTACGGACGCTCCCGCGCCGATTATCAGGATGCGCTC
CCAGGGTTTTTTATTGGCCAGCGAACGTTTGGGGTCGTAGTCAGCCGGCTTTTCTTCTCCATCTTCTCCG
GCGTCCTCACCCTCAAGCTTCACAAATCCGCCGATGGGAAAGGCGCGGAAGGAGTACTGCGTCTCGCCCT
TGCGCCGTCTCCAGAGCACCGGCCCCATACCGAACGAGTATTCGTGTATCATGACGTCGCGGAAGCGGGC
CGCCCAGTAGTGGCCGCCCTCGTGCGACATCACGCATATTCCTATTACTATCAAAAACGAAATGATACTT
ATCAATTATCTGTTCCTCCGGTCTCTACATATCTTGTCCGCCATCTTTTCGCCCGTTTCGACGAGGGCGA
CAGCCTCTTCAAGCGTTTGCGGCGTTTTTTCGCCGCAGGCCTCAAGCACCTCCGAGATGATCTCCGCGAT
GGCACGGTACGATATCTCGTGATTGAGGAAATGTCTGACGGCGCTCTCGTCGGCTCCCACAAGCAGCGCC
GGGTAGGCTCCTCCGAGCCGTCCCGCCTCGCGCGCGAGCGCGAAGCAGGGAAAAAGTTTCTCGTCTATCT
CCCGGAAGCAAAGGTCCCAGTCTTTCGGCTCGATGGGCGGCAGGGCGTTCTCGGCGAGCGGCAAACGCCT
GGGCCAGGCGATGGCCGCCGCCGCGGGCAGCCTCATGTCCGCCTGCGAGAGCAGCAGCCTGACGGTGCCG
TCAATGAACTCCGCCATCCCATGTACCTGAGAGCGTGGATGTATGAGAGCGCCGACCCTCTCAGCGGGCA
GGCCGAACAGCTGCATCGCCTCGATGCATTCGATGCCCTTGTTCATCAGCGTGGCGCTGTCGACGGTAAT
CTTCGGCCCCATCTTCCAGACGGGGTGGTTGAGCGCCGCCTCCGGCGTCACCCCTTCCATCTGTGCGGCG
CTGTAGTCACGGAAAGGGCCGCCCGAGGCCGTGAGCCAGATACGCGAGACCTCCTCTTTCGGAGCGTCGC
GCAGGCACTGCCAGACGGCGCTGTGTTCGCTGTCCACGGGGCGCAGCTGATCTGCCCGCTTTATTAATGG
CATCACCCAGGGCCCCGCGACGACGATGCTTTCTTTATTCGCTAGGGAGACGTCGATACCGCGCATAAGG
GCTTTTTGCAGCGCCTTGATCGCGGCAACGCCCGACGAGGCGAAAACCGCATGGTCGACGGAGGGCTCCT
CCACCATCTCCGTGAGCCCATTGACGCCGGAGAGGCAGGTAAAGCCCTCTTCGCGCCAGTTTTTATCTTC
CGGCTCCGTGAGGCATAGCAGCTTCGCGCCGTGCCTTCGGCCAAGCTCCGTCAGTTTTTTCGCGTTGCTT
TTGGCCGCCAGCGCCCTTATCTCAAAGAACTGCGGGAAGCGGGCGCAGATATCAAGTACCGCGCCGCCGA
CGCTGCCGGTGGCTCCCGTTACCGCAAGGCGGATCTTTTTCATTTGTTATCCTACCAGCTCAAATATGAC
GAACGCAAGCGTACCATTGACGAGAATGCTGTCAAATCGGTCGAGCAGTCCGCCGTGTCCGGGGATTATC
GAGCCGGTGTCTTTGACGCCGGCCTCGCGTTTGAGCACCGATTCGCCAAGATCGCCGAGCTGTCCCGCTA
TCCCGCAGAGCAGCCCCATCAGCAGCAGCGGCATCGGCGGGAAGGAAAAGAGGAGCGCCAAAAGGCCGCC
GCACATGAAGCTAGCCGCCGCCCCGCCGAGGAAGCCCTCCCAGGTCTTGTGGGGACTGACCTGGCTGCAG
AGAAGGTTCCTGCCCAGATGGCTGCCGACGAAATAGGCTGCGACGTCGCAGCTCCAGGTGCAGAAGAAGA
GCGTGATGAGGAACATCGCGCCGAGCTCGCGCGAGCGTATGAGGATCATGAAGGACCACGGCAGCACGAC
GTAGGCGATACCGGCCACGGTGGCTCCCATGGTCACGAGCGCGTTGCTTTCTCCCGAGACCTGGCGCTTC
AGCACCTCAAGAAAGAGCGCGATGAAGGCTATCGCCGAAATTGAGCAGAGGATGGTCGCGATGCTCATGA
GGCCGAAGGCTGTGCCGAGCAGGATAAAGAGCCCGGAAACCATGATCAGCGCCGGCGAGGTGCTGAGCTT
TGCCGACTGCAGTTTGTAGAACTCCCAGAGCGAGAGCATCGCGATGAGGATGACGATCGCGCTCCAGATG
TGTCCTCCGAGGACAATTCCTCCAATTACCGCCAGTACGATAAATATGCTGCTGAATGCCCGCAGCTGCA
GGTCGGGGCTGGAGCGGAAAAATTCTTTAAGCTTTTCCATAACGGCGTTCTCTTTCATAGTAATCTTTGA
CAGCCTCCTCAAGGTCTTCTTTATTGAAATCGGGCCAATATTTGTCCGTAAAATAGTATTCACTGTAAGA
GCTCTGCCAAAGCCAGAAGTTACTGAGGCGCAGCTCACCGCTGGTGCGGATGATGAGGTCGGGGTCAGGG
ATGTCCGGCAGGTAAAGGTTCTCCCGCAGCATCTCCTCGGTTACCGTCGCCTGTGGATTTTGGGCAGTTA
TTTTATTTATAGCGTCTATAATTTCTTTACGTCCGCCGTAGTTCAGGCAGACTATAAGCTGGCGTTCCGT
GTACTTTTCCGTCTTTTCTTCGGCGTTTCGCAGTATCTGCCGGATGTCCTCCGGCAGCGCCGCGAGGTCT
CCCGCGAAGCGCATACGGGTCTCCTCTTTGCATAGTTCGTTGAGCTTTGAGCTCATATAGTAGCGGAAGA
GCCCCATGAGGCCGAGCACCTCGCCCTTGGGGCGCTTCCAGTTCTCCGTAGAGAAGGCGTAGAGTGAGAT
ATAGGGTATTCCGAGATCCTTTGCGGCGCGCACGGTGCGCTCCACGGCCCGCACTCCGGCATGGTGGCCC
ATGACACGCGGCAGATGCCGGGATTTTGCCCAGCGCCCGTTGCCGTCCATGATGATTGCCACGTGTTCGA
GTTTTTTCTTTTCCATGTCGTTGTCGTCTGTCCTAGCCGAATTTGATGCCGCTTATCGAACCGGTCGCTT
TGACGGCGTCCCACTGGCGCTTGACCTCCTGGATGTCCAGCCAGGTCAGGTGTTTGGGGCTGCCCTCTTT
AGAGCTGGCGTTGCGCAGCAGGTAGCTCGGATGGAACATCGGCATGACGGCGATTCCGCGCCATTCAAAC
CAGCGTCCGCGGAGCTTCGTAATACCTTCGCTCGTCTGCAGTATCCAGCGCGCAGGCGTGTTTCCGAGCA
GTACCATCAGCGCGGGGTTTATCAGCATTATTTGGGTCTGCAGGTGTTTGTCGCAGATCACCGTCTCCGC
GGGCGTCGGCACGCGGTTTTCCGGCGGCCGGCATTTCACGATGTTTGTTATATAGACGTCTTTGCGGCTG
ATATCCGCCGCGGTGAGTATCTGGGTAAGAAGCTGTCCGGCCCTGCCGACGAAGGGCAGCCCCTGCGTGT
CTTCGTCGGCTCCGGGTCCCTCGCCGATAAACATCAGCTTTGTATCGGGGTCGCCGTCGCCGAAGACGAC
TTTTGTCCGCGTCGCCGCGAGCGGACAGGCACGGCAGGCGAGGGTGTTGGCCTTCGTCTCCTCCCAGAGT
GTCTTTTTCATCGCCGCCCTCTCTTCTGGGGTCAGCCTGAGCAGTATGTCTTCATTTGCCGTCATATTTG
AACCTCCGCGATAACTACGTCTACAGTTTTTACGTCGAGCCCCGTGAAGTAGCGCAGGCTCACCGCTATG
CGTTCTTTTACCAGATTTGCAATGCTGAGGAATTTTTTATCGCCGAGCGTCACCGTAAGTTTCATCTCGA
TGCGAAGCGACTCCTCCTCTTCGGGGCTTACTTTGACCTCGTTGACCTTCGCTACCTGCGCCGTGCGGCT
GGCGATAAACGAGGCGAGCTCCTCGATGGCCTCCGTCTCGATGTGGACGTTGCCGTAGAAGCTGAACGGC
GGCCGCACGATAGTCTTTTCTCCCTCGTGCTTGTCCTTTGATTTCCAGAATACCCGCAGCTGGCCTACGA
GCTTGCCAGCGAAATTCTTGCGCACGAGCACATGGGATACCGGTATGACGTGCTGCCCTTTGCTGAAACG
TTCACGGCGCGCCTTCAGTATCTCCTCCGGCGTCGCGACGTCCTCTATGTGGACTATCTGCTCCGGTGCG
GGCAGTTTCAGCTTGCGCAGTATCCGCATCGCCATGTTGTCAGAGGTGGCGATGACCATCACGGAACAGG
GGGCGGCCGAACGGAAGTAGTCGATAACCTCTTTGCGGTGGTCGTCGAACTCGAAGATGGCGCGCCTGAT
GGCGCTCACCTGGTTCCTCTCCGATTTGGCGCTTTTGCCGCAGACGATGCTGCCCTTATGGATCACGAGC
CCGTCGTCTATTATGTAATCGGCGTCAACCAACGAAGCGACGAGCTGGGCCCTCTGGCTTTTGCCGGTGC
CCGCCGCGCCAACGAAGGCGGATGTTTTTACATTTGGTATCAGAGGCTGTCTGTCTTCAGCCATTCCGCA
CACTCCTCTATTATTCCGTTATTCGGCAAAGCTTATATCCGCTCCAAGGGCGCGCAGCTTGTCCACCAGC
CCCTCGTAACCGCGCCAGACGTGCTGGAGGTCGCAGATCATCGTCTCCTCCTCGGTGGCGAGGCCGAGCA
GGATCAGCGCCGCTCCAGCACGGAGATTTGAAGAATGGACCTCCGCACCGTTGAGTTTGCCGACGCCGGT
GACGATCGCGATGTTGTCCTGAACTTCGATTTTGGCCCCCATCTTCTTAAATTCGTTGATGTGGAGCAGG
CGTGAGTCAAAGACGCTCTCATGGACGACGCTGGTGCCGCCCGCGAGGGTCAGCACCGCCATCAGCTGCG
GCTGCGTATCCGTTGGGAAGCCTGGATAGGGCATTGTCTTGATCGTTACGCCCTTAAGGGGGGCGACCCA
TTTCGCCGTAATCTCGCTGCCGAAGACGTCGATCTCGACGCCGGCCTCCTGCAGCTTGTTGAGTATCGCC
TCCATGTAATTCGCCGAGATGCCCTTCACGGTGACGCTGCCGTTGGTGATCACGCCGGCCATGAGGTAGG
TGGCCGCCTCTATGCGGTCGGGAATGATCTCGCCGCTCGCCGAATGGAGCGAATCCATGCCCGTGACACG
GATCGTCTCCGTGCCGTCGCCCTTTACTGGGGCGCCCATAAGGCGCAGGATCTCCGCGAGGTTCACGATC
TCTGGCTCTTTCGCGGCGTTTTCGATGAAGGTTGTGCCCTCCGCGAGGGCCGCCGCCATCATAAGGTTTT
CCGTGGCCCCCACCGAGGGGAAGTCGAGCGTTATCGTCGCCCCTTTGAGGCGTCCGGCGGTTGCCGTCAC
CGCACCGCCCTTGAGCTCTATCTCCGCCCCCATCTTCGCAAGTCCCTTGAGGTGGAAGTCCAGAGGACGG
CTGCCGAGCACGCAGCCTCCCGGCAGCGGGAGCAGCGCGCGGCCGCATCTCGCGACAAGCGGGCCGAGTA
CGAGCGAGGAGGCGCGCATCTTGCGCACAAGCTCCACCGGCGTTTCGCAGTTGAGCTCCTCCGGCACGTC
TATGGTCATGCAGTGGTCGTTAAAGTCCACCTTCGCTCCGAGATGGCGCAGCAGATCGCACATCGTGTGT
ATGTCGTAGAGGTCGGGGACCCCTTCCAGCTTCAGCGACTCCCCTTTCAGGAGGATGGAGGCCGCCATTA
CAGGCAGAGCGGCGTTCTTGGCTCCCTGGACGGATATGGTCCCGCTGAGCCTTTTGCCGCCGCGTATGAT
CATTTTTTCTGCCAATTTTTTCAATCCGTGAGTTTCCATCTAGTCCCGCAGACTCTCCTTTAGAGTATTT
GCTATCTTGATCGAGGCCGTGCCGTCTCCGAAAGGCTGCGCCGCGCATCTCTTTTCTATTTCGGCTATCA
TCGCCGGGTCGTTCAGCAGTTCGAGCGCCGTACCGAGTATCTTCTCACGGTCGACGCCTACAAGCAGACC
GCTGCCGTGCTCCACCGCCTCTGGGCGCTCCGTGACGTCTCTGAGGATGAGCACCGGCTTTTTTATCGCC
GAGGCCTCCTCCTGCACGCCGCCGCTGTCGCTGAGGATAAACTTTGAGGCGTTCATCGCCCAGACAAAGT
CAGGATAGTCGAGCGGGTCGCAGAGAATGACCTTCTCCCTGCCGTCGAGGTATTTATGTATTATCTCACG
GACGGCGGGATTTTTGTGCATCGGAATGACCATCCACAGCTCCGGGTGGCTCTCAAGTATCCCCACGAGG
GCGCGGCAGATATCTTCAAGCGGTTTTCCCCATGATTCGCGGCGGTGGGCCGTGACGAGGACGAAGGGCG
CGCCCTCAGGCAGGGCCCGGAGCTCTTCGCACTCCGGCTTGGTCTGGGCGGCGACAGTATAGAAAAGGGC
GTCGATCACTGTGTTCCCCGTGACGCTTATGCCGCTCTCCGGCAGCCCCTCTTTTCTGAGGTTGTCAGCC
GCGAGCTCCGTCGGTGCGAAGCCCCAGGTCACGATCTTATCGATGAGGACACGGTTCATCTCCTCGGGGA
AGGGCAGCCTCATATTCCAGCTGCGAAGTCCCGCCTCGACGTGGCCGATGGGAATATTGCGGTAAAAGGC
GGCGAGCCCCGCCGCGAAGGTGGTCGTCGTATCGCCGTGTACCAGTACAGCCGCCGGCTTGACCTCGTCA
AAATATTCGCCCGCGCCGGTGAGCACCGACGATGTTATGTAATCGAGCGTCTGGCGCTCCTTCATGATGT
GCAGATTCCTGTCCGCCGTGAGGCTGAAGAAGTCAAGCACCTGGTCGAGCATGGCCGCGTGCTGTCCCGT
GGCCAGTATCCTCACGTCAAAGTAGTCCTGTTTCACCAGCGCTATAACGACGGGGGCCATTTTTATGGCC
TCGGGTCTTGTCCCTATGACGCATACTATTTTTTTCTTGTCCATTACGGCGCCTCCTTATATGTTAAAAG
AATTTGAATACCGGCAGCCCCATAAGGCGCATGCCAAGGGCAATGATGAGCGCGTGCGCCGACCCCATCA
CGATAAGCGTTGCGAATTTGGGCAGGCCGAAATCCTGCAGCTTGTGGTGCGCGTGTCCCCTGTCCGGCTC
AAAGGGGGACTTTTTGTGGATCACCCTGCGCGTCATCGCTACGAGCGTGTCCATGACTGGTACGCCTCCA
AGAAAGAGCAGTATAAAGCCTAGGTGTATAAATCCGGTCCCGAAGATATGCGGGAATATGCTCCACGCAA
GCTGCGACGAACAGATGTATCCTAGAAGGGTGCTGCCGCCGTCTCCGAGAAAGGTACGCGGCTGCGGAAA
GTTCCAGAGCAGGACGCCGAATACCAGACCCGCGAAGGGCAGCCAGACTCCCCTGCCGCCCGCGATCAGC
GCGCAGAGCGCGGTGATGAGCGTTATCGTAAGGCAGAGGCCGTCCATCCCGTCTATGAGGTTGTAGGCGT
TGGTGGCGCCCGCAATCCAGAGGACGAAGAGCAGCCGCTGCCACAGCGGCACAGGCAGCGGATAGATGAC
CCAGGCGGCGGCGAGGAGGTGGAATATCAGGCGCAGCAGAGGCGGCAGCGGATGCATGTCGTCCATGTAG
CCGACGATAAAGATCACCGAAGCCCCTGTAGCAATATAGGGCACCTCGACGCCGGGGTTGCCGGTGAAGA
GGGCCCACATGAGATAGCCGCTCCACAGAACAAGCCCCGCGCCGCGGGGCATGATGTTGTGATGTTTCTT
TCTTCCTCCGGGTATGTCAAGCAGGCGGAATTTCTGCGCCAGCGCGATCGCGATCGGCGTGCCTACCAGT
CCCCAGAGGAAGGTTAAGAGCGTAAACAGATAGATTGAAAGCAATTTATATTCCTTTCATTTTTGTGGAG
CCACCGGTCGGGCGGCTTTATTATTACTTTGTTCCGAATAGCCTGTCTCCCGCGTCTCCGAGTCCGGGGA
CGATGTACCCGTGATCGTTGAGATGGCTGTCGACGGCCGCTGTGTATATATCCACATCGGGGTGAGCCTC
GTGGAAGGCGGCTATTCCTTCGGGAGCGGCGAGCAGCGAGACGAGCGAGACCTTTTTACCGCCCCTGTCC
TTGATGTGGCTGACGGCCGCCGCCGCCGAACCGCCGGTGGCTAGCATCGGGTCGACGACGAATATCTCGC
GTTCCGAAATGTCACACGGCAGTTTGCAGTAGTAGTCGACGGGTTTCAGCGTATCGGGGTCGCGGTAGAG
GCCGATATGTCCCACTTTAGCGTTGGGGACGAGTTTAAGGATGCCCTCTACCATGCCGAGGCCGGCGCGC
AGGACGGGGACGATCGCAAGCTTTTTGCCCGAGATGGTGAATACGCGCGTCTTAGCGACGGGGGTCTCGA
TCTCCACCTCTTCCAGCGGCAGGTGGCGCGTCACCTCGTAGACCATGAGTCCGGCGACCTCCTGCACGAG
GTCGCGGAAGTCCTTTGAGGATGTCTCTTTATTGCGCATGAGCCCGAGCTTGTGGCGCACGAGCGGGTGG
TCGATGACCACGGTCCTGCCGCCGCCGGAGGCCGCCTCGCGGGAGTTTGAGTTCTCGTTTTCGTAGGCGC
TGATCTTCTCAAGCCGGAAGCAGTGCCGTCCGCCTTCGAAGGGCTCCGCGAGCCACGCCTTGACCATATC
TTCGGCGACGTCCGAGCCGAGCACGCGCGCGCCGAGCACGAGGATATTGGCGTCGTTATGGCGGCGGCTC
ATGACCGCCGTGAAGTGGTCGTGGCAGAGCGCCGCTCGTATTCCTTTGACCTTGTTCGCGACGATGCTCA
TGCCGATGCCGGTGCCGCAGACGAGGATGCCGCGCTCGGCTTTGTGGCTCGCCACGGCGTCGGCGGCCTT
GAATCCCCAATCGGGGTAATCGACGCGCACGTCGCCGGATGCTGTGCCGCAGTCGAGTACCTCATGCCCA
GCGTTAGCAAGGCTCTCTTTTATCTCTTCCTTTAGTTCATATCCCGCGTGGTCCGAAGCTACCGCTATCT
TCATAATTTATCAGTTCCTCCGTATGGATTATTTATTTTACAACCTTCTGAATTATTTCGCCCGCGAGCG
TATAGGGGTCGGCCTTTCTTGATGAGAGCTCATCCATCAGAGAATCAGTCCGGCGCTCCTTCCAGGCGTT
TTCCACGAGCAGCGATATTTCGCCCCTCAGGATCGCTTCGACCTCCATCTCAAGCTGCGACCAGCGGCGG
CGTTTGCCCTCTTCGCTGTTGTGGAGGTAGGCGCTGTGATTCTTGATAATATCCTTTACCTCGTCGATGC
CGGTATTTTTGTTCGATGAGACGAGCGCCACCGGCGGCACCCATTCGCGCTCGCCGAGCATTTTGAGCAT
CACCTGAACGTCGGCGGCGACCTTGTCGGCCCCCTCTTTGTCGGACTTGTTGACGACGAATACGTCGGCG
ATCTCCATGATACCGGCCTTCATTATCTGGACGTCGTCGCCCATGCCGGGCGTGAGGATGAGGCAGACGG
TGTCCGCGATCTTCACGATGTCGACCTCAGACTGCCCAACGCCGACGGTCTCGATTATCACAACGTCGAA
GCCACAGGCGTCGAGGATCAGCGCCCCTTCGTGCGTGCCGCGGCTGACGCCTCCGAGGTTGCCGCGCGAA
CCCATGCTGCGGATAAATACGCCCTCCTCAACGGCGTGGTCCTGCATACGCAGGCGGTCTCCCAGTATCG
CGCCGCCCGTGAAGGGGCTTGAGGGGTCTATAGCGATGACGCCGACCTGCTTGCCCTCAGCCCTGAACTG
CGCTATTAGACGGTTCACAAAGGTGCTCTTTCCCGCCCCGGGGCTGCCGGTAATACCGATCACCTGCGCC
CTGCCGGTCTTTGGATAGACGGCCTTCATGATCTCCTTGGAGGTAGGTGAATCCGCCTCGACAAGGCTGA
TGAGGCGTCCGATCGATCTCGTGTCTCCGGCTAACGCGCGTTCGAGTAGCTTATTCATTGTCACAACTCT
CTCCCTGTGTTTATTTTAAATTATACTGTGAGCGGGGCTGGAGGCACGTCCTCCTCCGTCCCGCTCAATA
TGTTCATCTGCTGAATAGAATGTCTATCCCCGCAAAGCTGTATAGGCCAAGCCCAATGGAGGCGGCAAAG
GTAAAGCCGAGCACCATCCTCAGGTAGGTCACCCAGACCGCGCTTCCCGGCCACTTCCCCGACTGTATGT
TGACGACCATACGTGCGAGAAGGAGCGATACGCCGAATAGGCCGAGGGCTACAAAGGCCTGAATGTTCAC
CGATGGCACATTTTTTAAAAATCCAAACAAAACCAGCTTCACCCTTTCAGCAGCCATATACAATAAAAAA
GAGAGGAAAACTCTTCCTCTCTAAATGATAACGCTTAATCAGCCTTATGTCATGGCCTCTTTTCTTTATA
TTGCCGAAAGCAGCGAATAATTCTGTTTTTTTTCTTCATGGATCTGGCGCAGCGCGGCGACACATACCTC
AAGGGCGCGTTTGCCGTCTTTGATGCCGACCATCGGCTGCAGCCCGTCGCGGATACATGAGATAAAGTGC
TGGAGCTCCATCTTGAGCGGCTCAGTCTTAGGGAACACGGGATGCTCCATCACCTCGACGATGTTTCCGC
CGCTCTGGCGGACGCAGCGCTGTACGGTGATGTCCTGCGTCTCATAGTTGACCGTCACAAAGCGCTCCGC
CTCCGTGATCTCCATCTGGCGCAGCCGCTTCTCGGAGACGCGGCTGACAAGTATCTGAGCCATCGCGCCG
TTGGCGAAGCGCATCTGGACCGAGGCGATGTCCTCATGGTCCGTGCGGATGCACTTGCCGATCGCCGAGA
TCGAGACGAGGTCCGAATTTATCATCGAAAGGATGATGTCTACGTCATGTATCATGAGGTCAAGCACCAC
GCCGACGTCGCTGATGCGCGGCGAGAAGGGCCCCATGCGGTGTGTCTGGATGAAATACGGATCTTTGATG
AATTCACGGGCGTGCTCCACGGCGCTGTTGAAGCGCTCTATGTGGCCGACCTGCAGGATGACGTCCTTCT
CCACCGCGAGGTGCAGAAGCCTCTCCGCCTCGTCGACGCTTGTCGTGACGGGCTTTTCGACGAGCACATG
GACGCCGTGCTCCATTGCCTTTTTTGCGATCTCATAGTGCATGCTGGTGGGAACGACAATGCTGACCGCG
TCCGGGCGCGTGTCCTTGAGAAAGGTTTCAAAATCGTTGTATGCGCTGACACCCAGCGGCTCCGCTATCG
TATGCGCGCGTTCGTCGTTGATGTCTACCACGCCGACAAGCTGAGCTCCCAGTATCTCCGTATATACTCT
CGCGTGGTGCATCCCAAGATGTCCGACGCCTACGACTCCAACCCTTACTGCTTCCATACATTTCACCTCT
AGGAGAGTGGTATAAGCTCACGCTTTATATAATTCTCACATCTATCTCTGTTTTTTGGCACTTCCCGCTA
ACAGAAATATTCTTTTTTTCTCATCGCCTGCGCGGTAAGAATAGAAGTAATCATTACGGCAGCAGGTACA
GCAATCATACATATAAATTTTATCATATTTCAGGCCGATTTCTATAAGCTGACGGACTATCTGACCTTTG
ATATCGAAATTGAAACCTTCGCCGCTCTCCGAGACGTTTTCCGGCGCGAAATTTTTTAGAGCCAGTTCTG
TCGTCGGATCTTCCCTCCGCCGCGAATAGCATTCCCTGCCGATCGCGGGGCCGATCCACGCCCAGATTTC
ACCGGGACGCTGTCCAGGGTGTTTTGCGAGCGCCAGCCTCACGGCGGCGGAGGCGATATTCTGCAGGGTT
CCCTTAAAGCCGGAATGCAGCGCCGCCATCCAGGGCCGTTCGGCCGCCCCGGCGATCACCACCGGCGTGC
AGTCGGCAAAGCGCAGACTTGCCAGCGGATGCGCGCCGTCTTCGATAAATACTCCGTCGGCATCCGGCCT
CTGCGGAAGAGTCCGCCCGCCGTCCGCCTCAATGATATTTACGCCGTGTACCTGGCGGGGCGCGACGAGC
GGCCTATTATTATAGCAGGCGGAGAGGGCCTTCCAGACCGTCTCGGGATCGCCCTCGGCGGCGTCGTTCA
GCACGCCGCGGGCGTATAGCTTCGCGAAAAAGCTTTCCCTCAAAACAGAGGGCATTACCATTTCGATGAT
AATGCCGCTCTCGTCCTCATATGTTTTAAATCCTTCGAAGTTCATCTTTTCGTTCCTTTATGTACCCGAC
GAGAAATAGGCTGCCGCAGCAGAGCACCGGCGCACCCTCTTTGGAGGCCTCGGCGATGGCCGCAAGCGGC
TCGTGAAAACTTCCCCCGCTCCTGAGAGCAGCCTCCGATGCCGCCCGCTCCATCTCCCGCGCGCCAAGAG
AACGCTCATTTCCCGGCACCTCCGTGCAGTAGAGGGTGACGTCGAGTCCACGCAAAAATGAAAGCGCGCC
GGCGATCTCCTTGTCATGCATCATCGCGATGACGATGTTTACGTGGCTGCCGCCCATGAGGGTCTTCAGC
GTCTCGGCGATACGCCTCATCGCGTGCGGGTTATGCCCTCCGTCTACTATCACGGGAGGGGCCTGCGCGA
TCACCTCCATGCGTCCGGGCCAGAGAGTCCTGGCGAGGCCCTCTTTTATCGTCTTCGCCGTTATCTTTGG
GAATGCCGGGCTGAGCAGGCGCGCCGCCGCCGCGGCCAGCGCCGCGTTCTCCGACTGGAAGGTGCCTACC
AGCGGCGTATGATATCTCTCTTCCCCGCCGCCCTCTTTGTCCCGCAGGGTAAAGTCCGTGCCGGAGAGCG
AATAATCGGCATCCGCTACACTGTATGCTGATGAGAAGATATGCGGGGCCGCGCCGTGCAGCTTCGCGGC
GATGATGAACTGGGCGTCGAGCCTTGGGTCGCCGGCAAAGAGCGCCGGCGTATCCCGGCGCATGATGGCA
AATTTTTCAGCGCCCACCTTTTCAAGCGTATCTCCTAAATATTCTGTGTGGTCAAGGCCTATCGGCACTA
TGAGGCTGAGCCTGACGTCGCCGAGGATGTTGGAGGCGTCGAGCCTGCCGCCCATCCCCGCCTCAAAGAC
GGCGATATCGGGCGACTCTTCGGCGAGAATTAAAATCGCCGCCGCCGTTATCAGTTCAAAATATGTCGGA
AGGTTGTCAGTAAAAAAAGAGGTTTTTTTTATTATCCGCTCAAGCAGGCCGACGGCGGCAAGCCACCTTT
CGGCGGAGACTCTTTTATCGTCGATCACCAGCCGCTCGGAAAAGTCTACGAGGTGCGGGCTGGTATATAG
GGCAGTTTTGTAGGTTGATTTGCGCAGAATTGCATAGAGACTGGCCGCGGTCGAACCTTTGCCGTTGGTC
CCCGCGACGTGCACGGAGGGAAATTTGTCCTGCGGCATACCGGCCTCGCTGAGAAGACGGGCGAGACGGG
CAAGTCCCGGGCGGATGCCCGGGCTTGCCATCTCCTGCAATTTTTTTTCTACTTCGGAAAATCTCTCTTT
TTCGTTCATTAAAATCAGTTGGTCAGGCTACTGAGGTTTTCCTTCATGCGCTGAGCCTTTGTCTCGTTGT
CGGCAAGGTTGCCCTTCTCTTTGTCGATGACTTCGGCGGGCGCCCGCTCGACGAATTGTTTGTTCGCAAG
CTTTATCTTGCTCTTTTCGATATCCTTCTCAAGTTTGGCGATATCGTTTTTAAGGCGCTGGATCTCTTTG
TCCACGTCAAGCAGGTCGCCCACCGGCAGGTATACCTGGACGTCGTCGAGCACCGAGGCGAGGCTTCTCT
CCGGTTTCGCGGCGCCCTCTTCGGTGAAGGTGACCTTTTCCACCTTTGTGAGCAGCTCTATCTGCTTTTC
GCACTCTTTGAGCAGCGCGAGCTTCTCTTTACTGTGGACGGCGAGCGTTACGCCGGGGATCATCTGCTGC
GGCGCGATGCGGGCCTCGGCCCTGAGGTTGCGTACCGCGCGGACCACATCCTGAATGAAGTCCATCTCCG
CGAGCACCTTTTCGTCGACGGCGACGCGCGGCGCGGGCCAGCTGCTGTGCTCCACGAGGTCGGTGCCGAA
GGGGAAGGCGTGCCAGAGCTCCTCAGTTACGAAGGGAATGATCGGGTGGAGCAGCTTGAGGACGTCTTCA
AATACGGCGAGCAGGACGGCCTGCGTCGTCCGGCGGCGCGGCTCTCCCTCGTCGCCGCGCAGAGCCGGCT
TTGACAGCTCAAGGTACCAGTCGCAGAGCTCGCCCCAGGTGAAGTCGTACATGAGGCGCGCCGCTTCGCC
GAAGAAGTATCCGTCAAGCAGCCGCGTCATCTCCGCCGAAACCTGCGAGATGCGGTTGAGTATCCATTTG
TCGTGGAGCTGAAGCTCCCTTTCGTCTATCTCCTGTCCCGCCGCGGCGTCTTCAAGATTCATGAGCGCGA
AACGGCTCGCGTTCCAGAGCTTGTTCATGAAGAGGCGGTATGTCGAAATGCGGTCGGTCGAGAGGAAGAT
GTCACGCCCTTGTACCGTGAGCGCCGCGAGCGTAAGGCGCAGCGCGTCCGCGCCGTAGTCCTTCACGATC
GTCAGCGGGTCGATGACGTTTCCGCGCGACTTGCTCATCTTCTGCCCCTTTTCGTCGCGTACAAGGGCAT
GGATGTATACGTCGTGGAAGGGCACTTCGCCCTTCATTCCCTCAAGCCCGAACATTATCATCCTGGCGAC
CCAGAAGAAGATGATGTCAAATCCCGTCACAAGCACGGAGGTCGGATAGAATTTCTTCAGGGTCTCTGTT
TCGTCGGGCCAGCCCATCGTTGAGAAGGGCCAGAGTCCGCTTGAGAACCAGGTGTCGAGCACATCCTCGT
CCTGGCGGAGTTCGGTGTTGCCGCACTTCGGACACTTGTGCGGCGCGTTCTCTTCGACGATGACTTCACC
GCATTTATCGCAGTACCACGCGGGGATACGGTGTCCCCACCAGAGCTGGCGCGATATGCACCAGTCGCGT
ATGTTCTCCATCCACTGGTAGTAGACGTTGGTCCACTGGTCGGGAACGAACTTTATCTTTCCGGCTTCAA
CGGAGGCTACCCCGGCGTCCGCGAGGGGACGCGTGCGGACGAACCACTGTTCCGAAAGGTAGGGCTCGAT
CACGGTATGGCAGCGGTAACAGTGCCCTACAGAGTGGCGCAGGTCGGTGACCGAGAGCAGCACGCCCTCT
TTTTCAAGGTCGGCGACGATCGCGCCGCGCGCCTCAAAGCGGTCCTGCCCCTGATATTTGCCGGCGTTCT
CGTTCATTACGCCCTTATCGTCAATGACCTGTATCTGTTCGAGATTGTGGCGCTGTCCGACAAGGAAGTC
GTTGGGGTCGTGCGCCGGGGTGATCTTGACGCAGCCGGTGCCGAACTCGGGGTCGACCATGTTGTCCTCA
ATGACGGGGATGACGCGTCCCACGAGAGGTACGACGACCTTTTTGCCTACGAGGTGGCGGTTCTTCTCGT
CGCGCGGGTGTATCGCGATAGCGCTGTCTCCGAGGATCGTCTCTGGGCGCGTCGTCATGACGATGACGCC
GCCATCTTCGCCGTCGGCGAACTTGTATGAGACCTCATAGAACTTGCCGTCCATCTCCTCGTGCTCGACC
TCAAGGTCGGAGAGGGCCGTCTGGCAGCGCGGGCACCAGTTTATGAGGTATTTCCCGCGGTATATGAGTC
CCTTTTTATAGAGCTCCACAAATATTTTGCGGACGGCGCGCGAAAGCCCCTCGTCCATCGTGAAGCGCTC
GCGGTCCCAGTCGCAGGAGGCGCCGAGCTTTTTGAGCTGGTTTATGATCGTGCTGCCGTACTGCTCTTTC
CACTCCCAGACCTTTTTGACGAACTCTTCGCGTCCAAGGTCGTGACGTGATATGCCCTCTTTGGCGAGCG
AACGCTCCACGACGTTCTGCGTGGCGATACCCGCGTGGTCGGTACCTGGCAGCCAGAGCACCTCGTAGCC
CTGCATTCTCTTTGTGCGGCAGAGGATGTCCTGCAGCGTATTGTCGAGCGCGTGGCCGACATGGAGCGAG
CCCGTCACATTGGGCGGCGGTATGACGATTGAAAATGGCGGTTTTGGTGATGACGAATCTGCCTTAAAAA
GCCCCTCAGCTATCCATTCCGCGTACCATTTGTCTTCAATGGGCACGGGATCATAGCTCTTGCCTAACTG
CACCTTCTCGGAATCCATTTCCGTTTCCTCCTCAATGGGCCGGCCTGGTGGCGCGGTCCGTATCTATTCC
CAGTCCGTCAGTCCGGCCGTTCCGGCACCTCTGGATTGGGTGCCGATGATTATATATGCCATCCGCGTCG
CGGTCCGATTTGACCTGTGGCTCCAACGTATTTATATACGCCTGCGCCCCAGGCCAAACCGAACCGCTTA
GCGGCTGACACATCTAATCATCGGAATAGGCGTTTGGTTTTGCCTGCCTTTTTATCTTGCCTCCTGCGCG
TCAAGCTTGATTATCTCGGAGAGGACCTCTTCGATGCCGATGCGCAGCTTCTCCATCTCGGCGTCGTTGA
CGCCGGAGGTGACGAAGGGCGGCAGAATAGAATCGATTCCGCCGCGCATTATCGTATTATACTGCCCTTT
TCGCTTTCCGGGAGATATTTTATCTCCCTTGGTAAAGACTACGATACGGGGCATGTCCATCCTGTCGAGC
CAGGCAGTGAGCTCGTTGTCGTTTGCGAGCGGCCCGTGGCGGAAGTCTATCAGGTGCACGACGTAGGATA
TCGGACGGTCCTGGCTGAAATAGTCGTCTATCAGCTTCCACCAGCTTTTGCGCTCGTCCATTCCGCGCGC
CGCGTAGCCGTAGCCGGGCAGGTCGACAAGCGAGAATTTATGAGGCTCCGCGTCGACATTGTAAAAATTG
ATGCTGCGCGTCTTTCCGGGCTTGGAGCTTACCTTAGCGAGCTTCCTGCCGAGCAGCGCGTTTATCAGCG
TCGACTTCCCTACGTTTGAACGCCCGACAAAGACGATCTCGTGAGGTCCCGGCGGCGGCAGCTGCTGTTT
ATTGAAAGCCGTGCAGAACAGCTCTGATTTCCATACACTCATCTTATTCTCCCGGCCTCAAGGCCAATTC
AAAAACCTTCGTTATATTGGATACATAGTGGAGTTTCATGCCGCTCAGCACCCAGTCGCTAAGTTCCGCC
GTGTCCGGCCTGTTCGCCTCGGGCAGTATTATCTCTTTTATACCCAGGCGTTTCGCCGCCAGAGTCTTTT
CGCGGATGCCTCCGATCGGCAGGACGCTTCCGTGCAGCGTCATCTCCCCCGTCATCGCGTATTTTGTATC
GATCTCACGCCCAGTGAGTGTCGAACAGAGCGATAGTGCGAGGGTAATCCCCGCGCTGGGGCCGTCTTTT
GGCACCGCGCCGGCCGGGACATGGATATGGATATCTTTTTTGCCCCATTCAAAATCCGCGAGCCCGTAAC
GGCTGGCGTGCGATTTAAGGTAGGCGAGGGCGGTCGTCGCCGACTCCTGCATGATATCGCCGAGGTTTCC
CGTATAGGTAACCTTACCGGTGCCCTCCATGGCGGCCGATTCGATGAGGATGACGTCGCCGCCGGCTTCG
GTCCAGGCAAGACCGATAGCCGTACCGACGGCATTTTCTTTCGGTATCTTCGTGTTGTGGAGCTTCGGCG
CGCCGAGTATCTTCTTGATACGCTCTTTGCCAAGTGCGCCTCTCTCAGGCGCATCAGCCTCCGCCAGCTC
CGTAGCGATCTTCCGCGCGACCTTCGAGAGCTCGCGGTCAAGCGAACGAACGCCAGCCTCCATTGTATAG
GATGATACGATATCTTTGAGCGCCGCTTCGGAGATCACAAAGTCCTCTTTCTCAAGGCCATGTTCCTTGA
TTATGCGTGGTATCAGATGGCGCTTGGCTATCTTGATCTTTTCCTCCATCACATAGCCTGGAAGCGGAAT
GACCTCCATGCGGTCAAGGAGAGGCCTTGGTATCGTGGCGGCGGAGTTGGCGGTGGTGATGAACATGACT
TTGCTCAGATCAAATGGAACTTCAAGAAAGTTGTCCGTGAAGTGCCAGTTCTGTTCCGGGTCGAGCACCT
CCAGCAACGCCGCCGAAGGGTCGCCGCGAAAATCGGAACCAAGTTTGTCGATCTCGTCCATCAAAATCAG
CGGGTTGTTAGAGCCGCACTGTTTTATCTTCTGGATTATGCGTCCCGGCAGCGCGCCGACATAGGTGCGG
CGGTGTCCGCGTATCTCCGCCTCGTCGTGCATCCCGCCAAGGGATATATTGATAAACTCGCGCCCCATGG
TACGCGCGATCGAGCGGCCAAGGGAGGTCTTACCCACGCCGGGAGGCCCGACGAAGCAGATGACCTGCGC
ACGCATATTCTTTCCCGCCAGCTTTTTAACGGCGAGGTACTCCAGAATGCGTTTTTTGACATCCTCCAGA
CCGTAATGATCCTCTTCAAGCACCTTACGCGCGTTGGCCAGATCCAGACAGTCCTCTGTGGAATTATTCC
AGGGCAGCTCCACCAGCGTCTCTATGTAGGTCCGCGCTACGGCGGCCTCCGGCGAGACGGGGGCCAGTTT
AGTGAATCTTGATATCTCTTTATTTACGCGCTCCATGACGGTCTCCGGCATACCGGAGGCCAGAGCGGCG
GCGCGAAGCTCCTCCGCCTCGCTCGCGGGGCTCTCTTCGCCGAGCTCCTCGTTAATGACCTTCAGCTGTT
CGCGCAGATAGTAGTTGTGCTGGTCCTTGTCTATCTCGGAACGCACGCGGTCCTCCAGGTCACGTTCCAG
CCCCAGCAGCTCATTCTCCGTTATAAGCATCTTAAGAAGCAGGCTCAGACGGTCGGATGTATCGGCGGTC
TCCAGTATCTTCTGTTTTTCGATGATGTCGAGACGGCTGTGAGAGGTCACCACGTCGCAGAGTACGTCGG
GAACGTCTATATCTCTAACTGAACGCGCGATCTCCTCCGGCAGTTTGGGATCGAGGTGGACGTTTTGTTC
AAATTCACGCAGAATGGAGCGCATATGGGCGCGCATTTCAAGCGTCGGTTCGCACTTCTCAGTCTCTAAC
GGAGTGACGGAGGCGAGCATGAATGATTCGTTGGTCGCGAACCTCACCGCCTGCGCGCGGTAGCCGCCCT
CTACGACGACCTTCAGAGAGCCGTCGGGCAGGCGCACGTTCTGGAGGATCTTGCAGACCGTCCCGATTTT
GTAGAGCCCTTCGGGCTGCACGGTATCGGGGTAGGGTTTCTTCTCCGCCGTAATGAATACTATCCGGTCG
TGTTCGCTGGCCTCTTCGACCGCGCGCATCGAGCGTGGTCTGCTGATAAATAGCGGCGAGACCACGCCGG
GAAAAACTATCATATCCCTCACGGGAATGACGGGATAGATGAGCGGCTTATTCTGCTCCATATGCCTTGG
CACCTGTTTCGACGAGCGGTTTTTCCGTTCCCTCGACCGCGCCTTTGGTCACGGTGAGCGAAGCGACGTC
CGACGTTCTGTTGGGTATCTCATACTGCAGGTCGAGCATGAGCCTTTCAAGAATGGTGCGCAGCCCACGG
GCGCCGGTGTTGAGCTTGGAGGCCCGTTCGGCGATCGTCTTTACGGCGTCGTCGGTAAATTCAAGGTCTA
TATCCTCAAGGGCAAAGAGCTTCTTATACTGCTTCAGCGGAGCGTTTTTCGGCTCCTTGAGTATCTGGAT
GAGCGCATCCTCCGAGAGCGCCTCAAGCGCCACAAGAACCGGCAGACGCCCGATAAACTCGGGAATGAAG
CCGTAGGAGCGCAGATCGTCGGGCTCCAGTTTTTTAAGGAGCTCGGAGTTATTTTTCATGCTGGCGTTGG
AGCTGATCTCCCCGCCGAAACCAAGCTGCTTTTCGTTGGTGCGCTGTGAAATTATCTTTTCGAGGCCGTC
GAAGGCTCCGCCGCAGATAAAGAGAATATTGCTGGTGTCGATGGGGATCATCTCCTGGCTGGGGTGTTTG
CGCCCGCCCTTCGGAGGAATGTTGGCCACCGTGCCCTCAATAATTTTCAGCAGCGCCTGCTGGACGCCCT
CGCCCGAAACGTCTCGCGTGATAGAGGTCGATTCCGACTTTCTCGCGATCTTGTCGATCTCGTCTATGTA
GATGATGCCGCGCTCCGCCGCCTGTATGTCAAAATCGGCGGCCTGCAGGAGGCGCAGAAGTATATTTTCG
ACATCTTCCCCGACGTAGCCGGCCTCGGTCAGCGTCGTCGCGTCCGTCATCGCAAAGGGGACGTGCAACA
TCTTTGCCAGCGTCTGCGCAAGCAGCGTCTTGCCGCTGCCGGTGGGGCCGACAAGAAGGACGTTGCTCTT
CGGCAGCTCCACGTCGTCGTCGCCGACGGCGGGATTCAGCAGTCTCTTGTAGTGGTTATAGACCGCTACG
GAGAGCACCTTTTTCGCCTGTGCCTGGCCGATGACATACTGATCGAGAAATTCCTTTATCTCCGCCGGTT
TGGGCAGTTTGTCTATGGATGGAAGCGAGGTATAATCGGGCTTAGTCTTATCCTGTGGCTTCTCCATCTC
ATCCGCGCCAAGGTGCTCGCCCCTCAGCAAAATGTTGCAGAGGTGGACGCAGTCGGAGCAGATAAAGACG
TTCGACTGTTGTCCCGCGAACAGCCTCGCGACCTCGTTCTGTGATTTGCCGCAGAATGAGCAGCTATTTT
TCTTTCTGTCTTTGAATACGTTTTCTGTTTTATTATCATACATGCGAACTGGCTCCTCGCAACAAAATGA
GGGGACTCCCGGTGGAATCCCCTCATCAGATTTAGCGTTTTTCGATTATCTTATCGACGATTCCATATTT
TAAGGCCTCTTCGGACGACATGTAATAGTCCCTGTCCGTATCGGCTTCAATCTTATCCAGCGGCTGCTTC
GTATGCGCCGCCAGTATCTCGTTGAGTTTCGCGCGCGTTTTGAGTATCTCTTTCGCGTGGATCTCAATAT
CCGAGGCCTGTCCCTGCATACCGCCCATCGGCTGGTGTATCATTATCTTCGCGTTGGGCAGCGCCAGCCT
CTTTCCCTCGGCTCCGGCTGTAAGGAGCACAGCTCCCATGCTTGCCGCCATTCCGAGGCAGATCGTCGAG
ACGTTCGGGCGGATATACTGCATTGTGTCGTATATCGCGAGCCCGGCCGAGACCGACCCTCCGGGGCTGT
TTATATAGAGTGAAATATCCTTGTCGGGGTCTTCGCTCTCAAGAAAGAGCATCTGAGCCACAACAAGATT
TGCTACGGTGTCGTCGATCGCGGTTCCCAGGAATATTATCCTATCCTTCAGGAGACGGCTGTATATATCA
TAGGAGCGCTCTCCTCTTCCCGACTGCTCTACAACTATAGGAACGTAGTAAGACATTATAATATTCCTCC
TTTTATCTTCTATTTTATTGTCTTAATGTCCTGCCAAATCAGGCGGAGCTATTCCGCCTCTTTTTCGACC
TTTTCTTCGGCCTTCTTTTCCGGAACCTCGGTGACCTTCACCGTCGTTACGAGGTAGTCGACCGTCTTAC
GGTTGCGGATCTTCTCCGCCATCTCAAAGAGCCTGTCGCGGTCGCCGTAGATGTAGTCCTGGAGTTTCTT
CGGGTCCACGCCAGACATGCGGGCGATAGAGGTGATCTCCTGTGTAAGCTCCTCGGGAGTCCACTCGATA
TCGTTGGCCTCGGCCACCGCCTCGAGTACGAGCGCGCGCTTCACGATGTTCATCGCCGCCATGTCGAGTT
CGGCCTCATAGCTCTCTTTGTTCATGCCGCTCTTTTCAAAGAACTCTTCCATCGTCATGTTGTTCTCTCT
CTTGATTCTCTCAGCCTGCTGCTTCCTGATGGAATCTTTCTGACGCTCGATGAGCGTCATCGGGACATCT
ACCTCGACCATGCCGGCGATCTTGTTGACGATAGTGTCTTTGAGGTTCTCTTTGCTCTGGTTCTCCGCCG
CGGCTTCGAGCTGCTTCCTGACCTCTTCCTTGAATTCACCGGTCGTCTTGTGCTTCGACTGCGTGATCTC
AATTACCAGTTCGTCGGTCAGTTCGGGAGTGGTCTTCTTCATGATGCCGAGTACCTCAATCTCGTAACGG
CTCTTAACGACGTGGTCCTTCTTCGCCTCTTCACCCTCGACGGGGAGCTCTATTGAGACTGTCTCTCCGG
GGGCTTTGCCGACGAGCGCTTCGACGACTTCGGGACGCATCGTATCGGCGCCGAGGAATATCTCGGTCTT
CTGCCCCTCTTCGGCCTTCTTCTCGCTGCCGTCTTCGTAATAGAGGAAGGTGTCGTACTGGACTGAGGCG
TAATCGTCCTTTGTCAGGGGACGCTCTTCGTAGGTGGGGACCATCTCAGCGCGGCTCTCAACAATGCGCT
TGACCTGATCCTCGACCATCTCGTCCGTCGTCTCATACACGGTCTTTTCAACTTCTATCTCCTCGAGGTT
CGGCAGGTCAAACTGCGGTGTGACTTCAAACTTGACCGTCACCTCAAAACCCTCACCCTCCTTGATCTCT
CCGGGCTTGACATCGGGTTCGGCGATGAGCTTAAGCTCATATTCTTCTATCATCTTGTCGATAGCGTCAG
GGATGAGGTTCTCCATCGTCTCAGCGTAGACGGCATCTTTCGGGAAGTAGAGCTCAAGAGTCCGGCGCGG
GATCTTGCCCTTGCGGAAGCCCTTTATGTTGGCCTGTTTGGATATCTTCTTGTAGGTGCTTTCAACGGCC
TTCGTTACCTCTTCGGCGGTAAACTGGGCCTTGGCCTCCACGACGTTCTTTTCCTGCGAAAGTATTTCGG
TCTTCAATTTATTTTCCCCTTTCAAATTATTACAACGCTCTATGTTCAACCATAGCATTTTACCATAACT
AACTAATTTCCACACATAGATATTGTGAAAAAGTTTCAAAATATGTGCAATTCACTAAAAACGTAGGGAG
ACCGTTGTCATCCCCCGCTCCGCCAGTCTCCATATACCCTTCCTGCCGGATGTTTCCGAGATGGTCATGA
GGTAAACGCGGAGACTCAACGGAATGTGACGCGCACAAATATATCACAGCCGGGCCAGGCTGAAAAGCGG
TATTTTATGGGCGTAATTTTTCTGACTTTACCTTAACGCACCAGCCTAGCCGATTCCGCCCGGTATGACG
ACTCCAAGCAGCAGCACGATAACCGTCAGCGCGCAGTAGACGTACTTGCTGAGCGGATATATCCAGACCG
GCAGCGGCTTTGTGCGTCCCTTCATGAGTTCTGCGCCGACATATTTTTTGCCGAATACCCAGAAGAACAT
GATGCCGGCCATCCCGGCTCCCAGAGGGCAGACATAGATGGAGACAAAATCCATCCAGCCGCCGACGATT
CCCTGAATGCAGGTAGAGACGATAACGCCGGCGCCGGCGACGCAAAGGCAGGCCTGAAGGCGGCTGAGTC
CCAGTCTCTCCTGCAGTGTGGCGATCGGCGTCTCATAAAGGTTGATCAGCGAAGAAATCCCCGCGAAGGT
AACAGCGACGAAGAAGATTATTACTATCAGCGCGCCGCCGGGCATATTTTTAAAAAGATTCGGCAGCGCG
ATGAACATCAGCCCGGGACCGCCGGTGTTCAGCTGCGCCCCCGTGGTAGCGATGGCGGGGATGATAACGA
GCGCGGCGAGCATAGAGGCGATTGTGTCAAATACGGCGACGTTGCGCGCCGAGTAGAGCACGTCCTCTCT
GTCGCTGAGATAGGAGCCGTAGATCAAAGTACCGTTTCCTGCTACGGAGAGCGAGAAAAACGACTGCCCC
ATCGCGTATATCCAGGTCATAGGATCGCGCAGCCCTTTAGGATCGATGGTAAATATATATTTATATCCGC
CAGCGGCCCCCTCCTGGAAAAAGACGTAGACGCCGAGGCAGATAAATAAAAGGAAGAAGAGCGGCATCAT
GATGCCGTTAGCCCTCTCAATACCGTTGCCGATCCCCATGATGAGGATAAAAAAGGTGACGGCGATGGCG
ATCCACTGCCAGAGGTTATTGCCAAAGGCGACCGCCATGCCGCCGAACATCGCCCCAAATGCCTCGGGAG
AGACCGGCGCGAGAGTGGCTCCGCTGAAGGCCCCGAAGGTGTACTTGAATATCCAGCCGACGACGACAGT
GTAGCCGATCGCCAGCGCCAGCGAACCGAGCACGGGTACGACCCCGAGCATCTCTCCCAAACGGCCGTTC
CTGCCGCGCGACTCGACCGCCTTTTTAAAGGCCCCCATCGGCCCGGAACGCGTACCACGCCCAAAAGCCA
TCTCACCCGTCACCCCTGAAGAGGCGATCAAAAAAACGAAAATTAAATATGGTATGAGAAATGTACCGCC
GCCATAGCGCGAAACGCGCTGCGGAAACATCCAGATATTGCCCATACCGACGGCTGAACCGATACAGGCC
AGTATAAAGCCCCATTTACTGATAAAACCGTCTCTTACCTTGCCATCACCGGCCATCACATTTCACTCCA
GTTTATTAGATTATTATTTTCTTTCCGGGCGGTTTTGCCCCACCTATATAATATCACCTGCATACGGTTG
ACATACCAAATAATAGCATTGTTTTCATTACAATGGGAGGATATAGACTTCAACGCAAAAACTATCCTTC
TCCACGCCGCCAGCGCAAAGTCACAGGAAACTCTCATCATCCCTATAAACGATATCGTGTATAACAACCT
AGAGCTTTGGCAGAAAAAGACAGAAAAAATCTGGTTTTATCTTTCCAAACCCAAAAATTGGCAAACCATA
TAAAAACTATAACGGCTCATGGGAGGCGCTGCTTAAAGATGCAGAAATAAGTAACTATCGCTGGATGATA
TGCGCCATGATTTCGCCTCTCGCCTGGTAATAATGGGCGTCGACCTCAACACCGTTCGTGAACTCCTCGG
CTACTCAGAAATAAAAGTGACCTAACGTTTGTTATGTGATTAAAAATTGCTATTTTATCTATAATGTTAC
TTTTACTTGGGTAATGGCTTGTCTTTAGCCATTTTTGGTAGAGGCAGGCGCGAACTTTTTTGAAAAAAAC
TACTCAAAACTTTGGCAAAATTACATTATATGAGCGTCCATATAAGAGATTAAGAAAAGAGAACGGAGAT
ATATAGCTCACATAAACATGGCCGCCGTTGTCCAGCGGCCATGTTTACAGTATAAAGTTCAGGTAGAATG
ACAAAACTACAATTCCATTTCAAGCAGCGCCATCCCGAGCGACTTCCCATGCCGGTCTATGGACAGGCTT
CTAGTTACGCCTCCCCCCAAAGAATCGTGAAGTACGAAATTCATTGAGCAAATAGAATCTACCTCATACC
GTTCGACCTCACCACAACAGATATCTTTGTAAAACTCTCGCACACGTGCAGCGGTAACCTTTTCCTTCAA
CAACGGGTAATCTTCGTCATTATAAGGAACAACACAGATGTTGCATAGGTTGCCTTTATCTCCGGTACGT
GTGTGAGCTATCTCTCCCAGCTTCATATTTACACCTCGCAGTAACTTACAGTCCAAGAGACATCTTCTCT
AGGAACTAAAATATTATCTACAGAGAGTACCTTTCTTATGTCATAATCAATGCCTGAACTGCCAGCCGGA
CCGTTGATATACATACATTGTACCTCACGCGCCACCGCCTGGGCATCTTCAAAAGTTTTGGTCCGCGCGC
TGACACGGAGGCGTATTTCACTGTGAACGTCCGGTGTGATAAACCTTGATATCGAGTCTTTATAAAGCGA
ATTATATCCGATGAAGTCCACTCTGAATTCATCCGGCGCCACTCCTATAATTTTTAACCGCTTTCGTACT
ATATCGGCACATAGCTCCGCCCGCGCAAGCGCGCTACTCCCTCCAAAGCTTATAGAGGCCTCTCCTATAT
AACAGTCGCTGTAGCCGATATTCACTTTATAATTGACCGGTTCTCCCTTGGAGGATGCGTTTTGCGCAAG
AACCTTATCAGGTCCGATAGTTTTAAATGTCACCTGTGAAAAATCGGCTATGCCGTCAGGCGTTATATAG
TATCCCGGATCGCATATCTCATAAAGCAGCTGCTCTCGGCAGTTGCCTTCGCACACAATCCCACCGGACC
CCTCAACCTTGGTTATAAAAAAGTCGCCGGTTTCGTCTATTTCAGCTATAGGGAATCCTACTCTTTCAAG
CCCTTCTACGTCTTTGTGTCCAGGGTCGGCGTAAAAACCTCCGGTTACCTGAGAACAACATTCCAGTAAA
TGTCCTAGAAGCAACGCCTGACCCATAAGATGTTTCTGCTCCGTCGTCCATTTGAATTCATGTTTCAGAG
GCCCTACAAACAGAGCAGGGTCAGCGACACGTCCGGTGACGACTATATCGCAGCCATTATCTAATGCTTC
GCATATCGGGTCGCCGCTGAGATATACATTGGCAGAAACTACCTCTTCAAGCCTGCCGACAGGTATGTTA
CGGTCCATTAGCAGCGTATCTCCGTACCTACCGATATTATGAGTTATATCGTCCCCTTGGACCATACCTA
TCTTCAGCCCTTTAATACCAAGCTCTTCGGCAATTTCACGGATCTTGGCGACGGCACCCGGAGTGTTGGC
AGCCCCCATATTACTTATAATTTTCGTTTTCTTTTCCAGCGCGAGAGCCATAAACCTTCTCATACGCTCC
TCAAGCTGAGGGTTATATCCCATGTTGGGATCTCTGAGTTTTTCCATCTGCGCGTCCGCTATCGTCCTTT
CTGCCAGACATTCGAACACGAGATAGTCTATATCCCCCTTTTTTAAAAGCTCTTCAGTCGGCTCGAGGCG
TTCATAGGTACACCCACCGGAACCACAGCCAATTCTTATCTTTTTCATAATACACCTGACCTCATCAGTG
ATGTTCGTTCAAAGTCCAAAAGAGTACGCGCCTCTTAAAGGCGTCAAAACCTATCATGATAGATACAAAA
ACAAATATCGTAACCAAAAGTCCGCCCAGAACACGTGCGTAGTCAGAAAAATCCGCATAATATTGTATGT
AGTACCCCAACCCTGAATTAGTGGCGAACATCTCTGCAACCGTCAGCAATATAAAAGCGAAATTCAGCGC
GGTACCTGCTCCTGCCAATATCATTGGAGATGCGGCAGGCAGGATGACATTTGTCAGCATCTGTATACCC
GACAATTCAAGTACTTTAGAATTGTCAAGATACTTTTGGTCTATCAGTAGAATCCCGCTGATTGTGCCGT
TAAGGAACGGCCAAAAGCAACCGATAAATATGACCGCCACAGAAGAAATATAAAAGGTTGGCAAGACGGC
AATCAGATACGGCGTCAGCATTGAAGGCGGAATAGGGCTCAGCGCGAAGATAATAGGCTTCAAATTCTTA
TGAAAGCGCGGAGACAAAGCGATGACCACGCCTAGAATTATACCCGCGAGAGCCGCGATGAAATATCCCG
GAATCAAAAGCCCCATAGAGCTGAGGAAGCATTCGAAAAGCTGCGGAGACGAGCCTGTCACCGTAGGCCA
TATTCTCGAGAACCCTGGGAAAAGTACGGGATCGAGCCAGCCGCAGAGATCGGTCGCAACCTCATACATG
CAGAACGACGCAAACAGAATAATGATCGTACCGCCGTAAAATTTGATAAACCTTGCCAACCTTCTCATTG
AACTAAACCTCTCTCATCCAACAACCATTAATTATTATATTTCTTATAACGTTCCTCAAACATTTTAAAA
TTCTTGTTGTTAGGATATTCTGAGCGCAGTTCGTCCAGAGCTTCTTTGTATATCGAACTATTTATATGGT
CGTTGATATCGATGCCCGCCGTATCGGCATATTTCAGCTTACCAAGCAGCTCCCACATATAGCGCACACC
GTTCGTCTTAGGGTCTGATTCAAATACCTGGTTCGTTTTCTGGAGCATAGTACGAGAATTTTCCTCGTCA
AGCTGCATATATTTCATGTTCAGGGTAACACAGTATTCCGGGTTGTTAATCAGAACATCCTCAGCACGTA
TCCATGCGCGTATAAAAGCCTTTACGAGCTTAGGATTACTCTTAATCCATTTCGTATTTGCCACTGGACG
GCAGCAGACATGCATAGGATCAAGATCATTCGTCCAGGTGAGTGTCTTTAGCCCGGAAGCCACAGACTGA
AGATACGTTGAATTCGTTCCTACGCCCACATCCGCCTTGCCGGATTTGACGGCCGCGAGAACCTCCGAGG
GCTTTTTAAACTCCATTATCTCGCAATCCTTGCTTGGGTCATATCCTGCGCGCATCATAGCTCCGCGCCA
TACGATATCAGGAGTATACATCCGCGGTACAGCAACCTTCTTACTAACGAAAGACTTCATCCCTTCGTAC
TTAAAATCCGGTTTTGCGTAGACCGGCATTCCGCCTGAAACATATCCAGCAAAAATCGTAAAATCCGCGC
CTTTGGTTACAAATGTCAGAGGCGCCGCCGTACCAAATGAAACTGCAATATCGATCTTCTCCGCTCTCAA
GGCCGATAACGCATCAGTTGAATTTGAAAACGGCACCAGGTTAATATCAAATCCTTCTTCCTTTGCAAAC
CCCTTGTCGATGGCGATGAAACCAAGTATATTGCCGGTAGAAGGGTTATAGGCCAAGTTGATAGTGTTAC
TGGCAGCCATAGCCGTCCCCACTTGCAATACCACACCAAACACCAATGCCAGAAATACCTTGATGAACCT
CATTACGGATGCCTCCTATATTAATTTAGTTTAGTTTCTATATCATTATTTAATATAGTAACTAATTGCT
GCCTTAACGAACTAATCTTAGGATCGTTTAATAGCTGTTCGCGCGTACAAAAGCGTGCCTTATCCAGAAC
ACACGAATATATGACCCTGCTCGGCTTTAGTCCAAAGACATAGATCTTTGTGGAAAGATAAAGAGCTTCT
TCAACGTCGTGAGTAACAAAAAAAATAGTTTTCCGTGTTCCGCTGTCCTGGTTCCAAAGAGATAGAATCA
GATTCTGCAGATGCGCCCTCGTTACGGCATCCAATGCCCCAAACGGCTCATCCATCAGCAGGATGGGAGG
ATCCAGCGCAAACGAGCGGCATATTGCGCAACGCTGCCGCATCCCTCCAGAAAGTTCATTGGGATATTTA
TTATAAACTGACTCATCGAGACCGACACGTTTTAGAAAAAACATGGCTCGTTCTTTCAAATCTTGTTTTG
TTATATCGCGAAACTTTTGCTGCATGGAGAGTACAATGTTTTTACCGGACGTAAACCAGGGGAAGAGGCT
GTAATCCTGAAAAACCACGCCTCTGTCCAGGCTTGCGCCGGTTACTACCTTGCCGTTGATTACGATAGAA
CCAGAGCTGGGAGCCGCTAGCCCTGCTAACAAACGGAGGAAAGTGCTTTTGCCACATCCGGATTGACCAA
GCAGGCAGACAAAATCACCACGCTCTATATCCATATCGATATTATCTAAAATTTTTTCTTCTCCGTATGA
AAAGTGGATATTTCTAATATTAATAAAAGGCATAATGGGCATTCCTGGCATAAAGAACAAGTAAAATATT
AGTAAATAACGCAAAAGACAAAAAAATCACACCTTGTATCACTTTTTCATTTTCACAACATTATACAATA
AGACTGTTTTTTATCTATGTTCTAACTGTCAATACTCGTTATTCAAATAAACGATAATATAAATGACATA
AAATCATTTTAATATTATTCATAAGAATAATATTAAAGGTGTAATTTTATCATTTTTATTATATAGACCA
AAAATATTTAAAAGGTCTCTTATAAAGAACAGTGAGTACCAAAATATGGCAGCGTCAGATAGTAATAGTT
GTTGTTCGGGTCTTGTATATCTACGCATAAATAAAATATTCTGTGCAAATGTCGCTAATTACGTGCGCCG
CTCTTTTTGGGCGACTGATGCCGCCAAGCACTAACATACTTTTGTATCTCTAACGGCGTGAGCAGTAGCT
ACTACGCCGCAAAAGAGCATGCACTTGGCGGCAGGGCGTGCTGTAGAACAATCTAATAAGAAAGTCAGAT
TACTTACGTTTGTTGAAGTTCCACTCGACAATTTGCCAAAGCGACGCCAATCAGGAGGGCGAGATTCCGA
GCTATCTGGCTAAAGTCTCGTCTCTTTATGTTTGTATACCCATTTGATGCTACTCTCCTTTAATATTGCC
ACCGCCCTCCTACTCTGCTATACTTGTATAGCAGTAGATAGAGGAGGAATAAAAATGCTTGCTATCCGTC
TTGACGAAAAAACAGAAAGCCGTCTCGAAGATTTGTCCAGCAAAACAGGGCGAACAAAAACTTGGTATGT
TCGCAAAGCTATAGAGACTTATATTGACGACCTTGAGGATGCAGCTATCGCAGCCTCCGCCTACGAAGAA
TACCTTTTTGACGGCGGAAAATCTTCACCGTTGGAAGACGTCAGGCGTCGCCTTGGGCTGGAGGATTGAG
CTTTCGCGGCAGGCAGAAAAAGAACTTGCCGCAATTAACAAACCCGACGCACTGCGCATCGCCAAATACC
TCGCTGAGCTCGAAAAACTACAAGATCCAAGACTCCGCGGTAAGGCGCTCTCGGCAAACCTTTCCGGCCT
CTGGCGCTACCGTATAGGTGACTGGCGTGTCTTATGTCGTATAGAGGATGGATGTCTCATCGTCCTCGTA
GTGCAGATTGGACACCGAAGCACAGTCTACGGCTAATAGTAACCGGTTCACTGCTCTACTTGATAAAATA
TCGTCCGTGATTTCCAGTTTTATAGTCTTTCAGGATACATAGAGGAGACAGACATAGAAAAAGGGCTCAG
TCGAAAACGGCTGAGCCCTTGAAGTATCTGGTCGGGATGGTCGGATTCGAACCGACGACCCCCTGCTCCC
AAAGCAGGTGCGCTAACCAGGCTGCGCTACATCCCGAGTACTGGAAGATTATACCATGAGAATCAATTTA
GGAAAGAGGCATTTTTATTTTAAGCGCCCGGTTCCATGTCCATTCCAGATTTTACCTCCTGTATCTGCGC
AATGAGGGTCGCGAGGAAGAGCACCGCACAGCCGATCATTTCACGCTCGGAGAGGCGTTCACCGAGGACC
AGATAACCGAAGATAGCGGCGAAGAGCGCCTCTGCGCTGAGTATGATACAGGTCGTCACTGGGCTTACAT
CCCTCTGCGCCGCCATCTGGAGCGTGTAGGAGATTCCGGTGCAGAAGAGCCCCGCATAGAATATCGGCAG
CCATGAGGCCAGCAGCGGCGCTAACTTGGGAGCCTCAAAGAGGAGCATCGCTGCGGCGGAGAAGAGAGCC
ACCGTCCCGAACTGCACCGTCGAGAGCTTGACCGTATCGTAATACTTCGCAAAGCGGTCGCATATCATTA
TGTGGGCCGCCCAGAAAAGAGCGCTGGCAAGGATGAGGGCGTCCCCCATCTCGATCCGAAAATCTTCCTT
GATCGAGAGCAGATAGAGCCCTACGGTGCTGAATATAATGGCAAAGGTCGTCAGCTTGGAGGGAATTTTT
TTCATGAAGAGGCCGTAAACGGGAACGATCACGATATACATCGCCGTAATAAAGGCGGCCTTGCCGGCCG
TCGTATAGAGCAGCCCTATCTGCTGCAGGCCGGAGGCGATAAAAAGCGCGCTTCCGCAGAGGACGCCGCT
CCGGAAACAGCCGCGCCAGTCCGATATGACGGCGGGGTTTCCGCCTGCCCCTGCGCCTCTGCGCCGGTCC
ATAAGCAGGGCTAAGGGGACCAGGAAGAGGAGCGCGACCACATATCTCGCCGTGCAAAAGGTGAACGGCC
CGATAAACTCCATTCCCAGTATCTGGGCGACAAAGGAGGTGCCCCAAATCAACGAGGCCGTTGAAAGCAT
CATTACAGAGAACATGCGGCGGTTATTCATCTATATCTCCAACCAGATAAAATTTCATCGCCGCCGTTAC
AGGCGGCATGCGGGAGCATTATACATCATCCGTCAGTTATTTTCGACGATATTTATCTCGGCTGGCGTCA
GTCCGTAGAGCCTGTAGACGGCCCTGTTCAGCTCCTTCTCCGTCTGAAGCGTCTCGCCGTCCGGGCGGCC
GTACTTTGCAGGCGGGTTAAGCGCGTATATGCGCGAAAGCTTTTCGCCGTAGGCGGTTATTTCCGCCCGA
AGACGGCGCTGGGAGGCGTTTGCGGGGTTCATCCCTCTGACCGGCAGCTCCGCAAGCGTCGAAGGACGCA
GTTCAAAGTAATCATTCATGAGCGGGGCCGATACGGAGCGGAAGATAAAGCTCATCAGCCTTGAATTGAG
CAGTGCCAGGAGAAAGCAGTCGCCGCTGTCGATGATACAACACTTATCGTTCGCGTACGCGCCGCCCTCG
TCCAGAACGGCGGAAATGCCGCGGCATATCACCGGCAGAAGTATCTTTTGTCTTTGAAATACATCATAAT
AACGGCAGGGGCGCAGCTCCCACCAATAGTCGCCGCGGTCGCGCCGCTTCGACGCCTTGGCCTCATATCT
GGCGAGGTGCGAGGCCAGCCGTGGGTGATTCTGCGCGAACCACAGATATCCGTCGGAGAGCTCGCGCCTC
CTGTCGGTGTAGCCTTTGGGCATGAAAATGAGATATTTCTTCACTGGCGGCAGATAGTAGCGTTTTATAT
CGCGGCCGGAATAAAAGGGGACGATAAGTTCCGCCGAGGCCGGTTCCTCCGCTGATATCGCCTCCGCCGT
TTCGGGGCTTATGACAAAAGCCTCGTTCAGCCCCGTGAGGATTCCCCTGTATATTTTATTATCGGTGCAG
CATGAAAGAGGGACTCCCCTTTCGCGTATGCCAGCCACCAGCGCCGCGATCCCACTTTCCGGGAAGCTCC
ACGAAGCGGAGGAAAATTTACACTCCGACAAAGGGCGCGCGCACTCCTCAGCGTACTCCGGCAGGGGCGT
GTCCTTCGGTCTTGCGGAGGCGTTGATGAACTTCACGCCGCTGCTCTCCGGCTCCTTCAGCACCGATACG
ACGGAGAGCGGCATGACGGTGCCCTTTAACAGCGGCACCTTGCCCAGGTCGGCGATGACGGCTGGATTGT
GGTACTGAAAGAAATCGCGCAGCCCAGCGCCGTAGTCGGATTTCATCCATTTATTGGAGATCAAAAACAC
CGCGCTGCCGCGTGAAGAGAGCATCGAAACCGCCTTTTCCACATAATAACAGTAAATATCGGCGTTGAAG
CGCGACGAGGAATAACCGGAAAGCAGCTCCTTTATGGAAGAGAACTGTTCGCTGCGCAAGTGCGGCGGAT
TAGTTAGTATCAGGTCAAATTTTACGTCTGTGAATATATTGTCAACTAAAATACTGCCCCAAACAAAACG
ATCATCTTCTATTTCAGCCTGTGGGAATTTTAGTTTCAGCTCTGTTTTCAGGATGTCGAGGGCCGCGGCG
CTGCAATCCGTTACGAAAAGGGAATTCTCAATGAATTCGCGTATGAACCGCTCCTCCGTACGTGGCTGGC
TCTCGCTGAAATATTTACCCAGCCCAAGGCGCACGGCGGCGATCTTTTTGATGAAGGCCCCGACAAGCTC
GCCGCCGGCGGCCGCTATGTCGCAGAACCGCATCGAGGCGAGCGCGGCGTCAAGCTTCTTTGCGTCACGC
GCGAATACCGTATCGTCAAAGAGAATGCAGCTGTCGGAGAAATAACCGTCAAGCGCGGCGGGAGCAAGGC
CGCAGCTCTTATGGAGAAAATTTTTGATCCCCTCCGTAGAGAGATAATCCAAGATATCATCAGGAATGAC
GATGCCGCGCACCGCCGTAGACTCAATAAAAAGCGAAAGATAACCCTCGCCCCTCGCGGAGGTTATCGCG
GCAAATACTGCGTCCGCGCCGTCGCTCTCCATGTGCTTCATGAGAAATTTGACGCACTTCTTCTCCGAAG
CCGCCAACTGCGTCCCCGGGGCGAGCTTTATCTGGAGGATATCTATTCTGCCCTGTCCCTCCGGAGGCGT
GTGACGTCCCAACAGCCGATATGAAGAGATGGTGTTTTTCAGCTCCTGCGGTATATGAATGCCGGAGCGT
ATCCACCTTTCCGTGGTATTTATACTTGCAAATAGAGGTTTGATGCCGATGATGAACCTTTCGGAATCAA
ATTCCTCTTTCGATAAAGACCGTTGAATGACAGATGAATTGCCGCCGCCCAGCATCGTACCCCTCCTCCA
GCAGTTCTCCACTTTAGTATAATGCATAAAAGAATATAAAAACAGGGTAGTGAGCGGGCGAATATCCCAT
ATGAAGGCACTTGGATCAAGGGCAATATCTTAGCATAGCCTTTATACAAACGATTGCCTGTTTAATATTT
TTCACGCATCTTACGGCGATGCCGGTGATATTTTTCTTGTCAATAACCAGAGAAAAAGTCATCCCAAATG
GTCAAAGATAATGTCACTATTCCTTTAAACTATGGTATTATTACCAATAATTACATTAGCACAAAAACAG
CTCCACAATGGAGCTGTTTTTATGCAATTAAACTAAAAATTAGTTTGTTATTAGCTTTTCTGCTGATTCA
CGGACTGATTCAGTAACATCGTTGCCATCCCTCATAACAGTGAGTACTTTACATGCGCGAGTTGACTCAA
TACGCTGGTCGATTTTCGTCTTTTCGCTGTTAAGATAACGCACTGTGTAATTGCCGTCCACATCTACTCC
TTCATAAACACCGTAAAACTTATTCATCCCATGTGATACAACGGCTAAATCACCAACATGCGCCTCTATA
GTTTTATCGTACTCAACAACATCGCCATAAAATACATTATATTGTTCAAGTCCACGTGTCCTTAACGTGC
ATAGCTTTCTCAATCCGTCATCTGAATCCAACATAAAACTAGAAAACTTGATGTCGGAATCACCTGGGAT
AAATTCCGTAACGAGTTGGTATGTGGTATCTGGATCGTAAGACTCCGCTTCAAAAAGATTCGGTACTTTT
TTCCACTGAAATTCTTTTGTTATATATTTTATAGTTCTAGGCAAAAAATTTTCTATTGTTTTTTTTATAT
AGTTATGTGTCTCTTCATTAAGGGAATCTTTCGACGAGGAAGTCAGGGTAATCTTGTTAACTTCCGCGAT
AACCCGCATGTTTTTTATTTCCCAAACACAGACGTCTAAAGAAATTGGCGTATAAAAATTATTACCGTTA
TGCGGCGATACTTCAACTGCCAAACCATTAACGCGTAGCGCTGCGCTACCATTCGAATCCTGCGGATTGA
CGATCATGTACAATGAGTTATCTGCTCCCCTTTTCACCGTTTTTTTGCTGATAAATATTTTATTGGCATT
TCTGGCTTTGTTATTTCTACACGCCCGACCTGTTTTGATTGATACCGTAAATGTTGTTGTCATAATGAAT
ATCTCCTCTTCTTATTCAATTTATAGTACGTAAACTTTTGAAACTTACTCAGCACGGTGCTTGAAAGCTA
TATAGCGCGTTTCCCATATTCTTCTAACGTTTTCTGTTTAAAGAAGTGCTCAATGATATTCGCCTCCTCG
TGTGCCTTCTTTAGATCATCGATTAGCGGGGTGCAACAATTGTATTTGTGTGCACCATCTGCTTTGCCAT
CAACGCGACATTTCACATCGCACATAGACGGTGAAACCCGTGAAGTTTAATATCAAGATCGGTAATGTCA
CGTATCCTGCACGTGTTGTAACATAAATTTGATGGTTGAAGCCTATTTCCGTTTTCGTTGGGTAAAACAA
ATTGTGTGACAAGCGCCTTCTGAATTTTTTGCACCCATTTCTAGAGTTCTATGACGACGGCAGGTTAGAT
AGGAATAATCCTATATCTCTTACTTTTTAACATTTCACCCCTGGCGGTAACTAAATAATTATCGAAATCA
AAATCTTCAATTTTAGGTACGCATAGTACCGCCTCCTTAAACCTGCGCCAATTGTCACAAGAATAATTAT
ACGCATCCTCTAATTGGCGAAATCTTCCGACTTGCCCAATATGTCTAAGATTGATATAACCTCCTAGTCT
TTGTAAGCGTCAAATATACCGTACCTACGCCAATAATCAGATCTATTATATTATCATTCAGCAGAGTCGT
TGACTCCGGCATCAGAGGCATGGTCACAGGATTCGTCGTTGTCGCCGGCCGTTGAATCAGTCTGCTCTTT
CAATTTACAGTGACATGGAAGTTCTTTGCTCCAGGGCAGGATGGTATGGTATCGCTCCGGTGCCGTGTTG
GGCATGTTTTCAAGGATGTATTTGAGGTATTCGTATGGTTTGAGGTGGTTCTCTTTTGCCGTCTCTATTA
TTGAGTAGATTACCGCGCTGGTTTCCGCTCCTTTGGGGGAGCAGGAAAAGAGCCAGTTTTTTCTGCCTAT
GACGAATGGTTTTATGCTTCGTTCCGCCATGTTGTTGGAGATTTCTAATCTGCCGTCAAGGTAGAAGGTC
TCAAGTAACGGCCTCTGTTCAAGGGCATAGTGCAGAGCCCTTCCGAGTGCCGATTTGGGGAGGGCGGGGG
TGTTCGAGACCCACGCGAAGAAGGCGTCCGTTACCGCCTTGCTTTGTTCAAGTCTTTTGACACGGCGCTC
TTCCGGCGTCAGTTTTGCATAGTCACGTTCAAGAGAGAAGAGTCTGTCACAGTATTCAAGTCCTTTCTGT
GAGGCGCAGGTTGGTTGTTCTTCTTGTGGAACCGCCTGTATCCCTTCGTGAAATTTTCTTCTCACATGGG
CCCAGCAGCCACAGCGGCGAATTTCTGCACCGAGTCTGCCATATCCCGCATAGCCGTCTGTGTGCAGACA
GCCTCTGAAGCCGTTGAGGAATTTTATGGGGTGTGAGCTTGAACGGGTCTCCTGGTATTGAAATAAGACG
ACGGGGTAAGCGGAGTATTTTCCGGTACGGTACAGCCACATGTAGGATTTGGTACGTGAAGCCCTTCCGG
GTTCACGCAGTACCTGTATCTCTGTTTCATCCGCATGGAGTATCTCTTCTTCCAGAAGTTTACGGCGCAT
TTCATTGTATAGCGGGTACAGCCACTCTTTCCCTGCACGCAGAAGCCAGTTCGCCATCGTCTGTCTGCTA
AGTTTTATTCCCTCTTTCATGAACGAGAGTTCCTGGCGGTATAACGGCACTCCCTGCATGTATTTCTGCG
TCATGATGTGTGCTATAGACGACGCGGAGGCGGCACTTCCCTTTATCACCGGAGCAGGAACATCCGCCTT
TTTTATCGGAACATGCGTGTTTTCTCTCTCGCATCGGCGGCAGCCGTATATTCCCTGGGCATGGACCACG
ACCTTTACGCTGGCCGGGATGATCTCTATCTCGCGTCTTTCATCATATCCTATAAGATGCATTTTGCCGC
CGCATTCCGGACAGGACCGCTCTTCTTCCGAAAGGGTGTATTCCAATCTCTCCGTGGGGAGATCCTCAAA
ATCATCCTCCGGCTTTGATCCGCCTTTACGGCTTCTTCTTGTATATGTTATCTCACAAACCGTGGGCTCC
GGCTTTTTGACGTCCGACTCATTTTCCGCCTCGTCAAAAAGAAGAAGCTGACGGGAATCCGCTTCGCTCT
TCTCGCTTGAACTCGCATACTGCCTGTGACGGCTCAGCCTCAGGCACTCTTCATAATAAGCGACCTTCTT
CTCCAGCTTCTGTCGTTCAAGCTCAAGACCGGAATTCTTTTCCTCAAGCTCCGCATATTTATTCTTCAAC
TCTTCCAGTTCACGTATAAGCTCTTCCATAAGATTATGATACAGGAAAATACGCCTTAATTACAGTAATA
CTAACATCTTGCTATTTTCGACTATTACCTTACGCCGTCACCTCGGGGAAAACCTCGTCCATACTGAGTC
TGCGGCGCAGCTTAGTGCCTGAAAACAGACAGGAAAATTCATCCTTAGTGATAACCATCCTCTTCACACT
CCCCTCCGCAGGCCACGGGAAAGTACCGCGTTCAAGCCTCTTCTGATACAGCCAGAAACCGTCGCCGTCC
CACTCGATGATCTTCACCCTGTTACGGCTCTTATTACAAAAGATAAACATAGACGTACCGCTGAAATCAC
AGGCAAGCCTGAAATTTACGATGGCAGCCAGACCGTCGACACCCTTACGCATATCCGTAGCGCCGCAGAC
AATATATATATCTTTATTACCGCTCTCGATCATAAAACTGCTCCCTTCGGTGCTGATTGATGAAAGGAGT
TTACGAGCTTTTGGGCTTAATTTATAGGTACGGGGGTTTTGACGCTTACACGCTTACGCTGAAAACAACT
ATCGAAAAAGAGAAAAACCGAAAAAATATTTTGAAAAAGTAGGAGGTGGAAAAACTAGATTGGTTGACGA
CTGGTTGACGGAGTTTTAGAAAAACAAAAGGCCCTTCGGCGAAGTGCCAAAGAGCCTTGGTATCACTTAA
GAAATTAATGGTGGAGCTGAGGCGATTTGAACGCCCGACCCCTTCCGTGCGAGGGAAGTGCTCTCCCGCT
GAGCTACAGCCCCATCAAAGTTTGCGGGTTAAATAATTGGAGCGGAAAACGGGACTCGAACCCGCGACCT
ACGGCTTGGAAGGCCATCGCTCTACCAACTGAGCTATTTCCGCTTGCAACGCGAGATATATTAGCACCGC
ATCCCCAAACTGTCAAGAAAAAATATCACCGGCACAGCCATGAAACATATGTTAAAAGGCAGGGCACGTT
GGAGATATATGTAAAATGGCGGCGATCGATCCAATCATTTTGAGATCAGATTTCCGGATTTACCGACGGC
GCTGGTTCCGTGGCAAAAGAAATCGTGCGCTGCCGCCCCGCAAAGATGCCGGATAAAAACAGCACAACGG
TCATAGCGAGCAAGAAGATAATGGGCATAGTCCACGATGCCGTCCTGTCATAGAGGGTGCCCAGGAGAGC
CGGACTGACGGCAGCCAAAGCGTAACCGAAGGACTGTGAGATCCCGGACAGCGCCGCCGTCTGCGCAGCG
CTGCTTGTGCGCAGTCCCATCAGGCACATAGAGAGGCTCAGGCACGCCCCGGTGCAGAAGCCGCATAGCA
GCACGCCCAGCAGAAGTGCGAAATACGAATCTTCCAGCAAAAAGAGAAAAAGGCCGGCGGCGTAAATGCC
CGAGATCACACCTGCCAGAAGTCTCTGCCCCTTCATCCTGCCGGCCAACATAGGTATGGCAAAGGACGCG
GGGATACCGATCCATTGGTATACCGACGCAAAATATCCCGCGGTATCCGGAGATACGCCTTTTGATTGGA
GAATCGCCGGCAGCCACGCCACAAAGCTGTAAAAGAGCAGTGACTGTACCCCCATGTAAATTGCCACATT
CCACGCAATGGGCGATTTGAACATAGAGCTGAACCTGACGGGAGCCTGCGTGGACGAAGAAACCACGCGG
TAGCCCCACAGGTGGAGCCAGAGCAGAATGGCGGCTATAGCCAAAATCAGCCAAACGGCCAGCGCGCCGC
GCCATCCGAAGGGGTTGCCGCTTGCGATGGGAATGCTGACGCCGGATGACAGCCCGGCGGAAAGGGCGAT
GCTGGTGGTATAAACGCCGGTCAGAACGCCAACTTTAGAGGGGAACGCAGATTTGACGATGCTGGGCAGC
AGCACATTGCCAAAGGCGATGCCGATTCCGATAACGGCGGTACCGCAAAAAAAGGCGGGAGTCCCGCCAG
CGGACCGCAGGGCGATGCCTGCCGCCAAAATCAACAGGCTGACCGTCAGGGTTTTCCCAGTACCAAACCG
TATGGCCAGCTTTCCCGCGAACGGGGAGACTACGGCGAAGGCAATCAGGGGGACGGTCGTGATCAGTCCG
GAGATCGAACCGGAGAGGTGCAAATCGTTCATAATATAAGATATCAGAGATCCTACTCCCGTAATCGGGG
AACGCAGATTGCATGCGAGCAGGATAATGCCGGCGATCAGTAGTTTATCCTTATTTTTAAAAACAAAAGA
CATCGGAAAGCACCCTCTCATTAGTATGATTTTTATAGATGTACACATCTACTCCAACGGCACAAAGTCT
TCCTCCGCTTTCCGCACTGCGCCGGTCATTTTTGCCGAGGCTATTCCACGAGGAAATCAGACAGATTCCC
GTTGGGTTTATTGTCCATGAACAGTGAGCGTCATGCTGCTGCCCGTTAAGGAGTTTTTGGACAGCCGCTC
CGCCGGCGCAGAGAATTCAAGCTGCGGAGTTTTTGCAGAATACAGTTAGCTTTGGTCAACCGCTTTATAT
TATACCATAGCAGCGTTTTTAACAAGTTACGCTTTGCTTTCATCGGAAACACGCCGCTTTCACCAACATA
TTTTAGGCTGTAACGTTATGCTGTTATAAGAATCAGGGAGCTCTTCAAAAGAATCATCAGCGGGGTGCCG
TCGCTTGCCGTACCTCTTTGATATACGCGACAGACATCTTCGCACAGATTTCCATCTTTTTCTTCATCGG
GCATTCGTTAAAAGGTAAAAAATAAAGGATATTTAGCTGCAGCGTAACACCTTTCCGCCTTTTTATATTA
AAATTAAGCACTATCCGCCGTGTATTTTTTATTTTTTGTTATGTACACTATAGGTGAGATAAAGTTATTT
TCTTATAATGAGAAACGAGGTCAAGCAATGAAGAAAACGTTAGAAAAGGTCAAAAAGTTATTACCCTTTA
TCGGGATCATGCTCTTTGCCTTTGCCATATATACTCTGCATAAAGAACTTGCGCATATGTCCTTCCGTGA
TCTGCGGAAGGCCTTTGCCCTGATACCGATTTCGGGGGTGTTTTTCGGATTATTGGTCGCGGCGGTGAAT
TATGTAATTCTCTCCTTTAACGACATGTATTCTGCTCATGAGATAGGCGTAAGGCTCCCCTACCCCAAGG
TTGGCGTGATCTCCTTTGTAAGCAATGCCATCGGCTTCAACCTTGGAGCCTCCGCCATCTCCGGCGGGGC
GGTCAGATATCGTCTCTTTTCCACTCTTGGACTGGACGGCGGGCAGGTGGGGCATATCGTGGCGCTCAAC
CAGATATCGCTCTTCTTTGGCCCCTGTCTGGTCGCCGCACCGGCCTTTTTCTTCGCCCCGGACACGATCT
TTGCGCACTTTGGATGGCCGCAGTATGTCCGCTATCTCATCGCCCTCTGCTGCGCCCTGGCTCCGGCCCT
CGCCCTTTGCGCTGGCGCGGCCGCCGCGCACGGACATGTTTTTGCCGTCAAGGGGATAAAGATTTCTCTG
CCGCGTCCGCGCGCGCTGCTTTTCAAGTTTATGATAGGTTTTCTTGACGTTACTACGGCATCCCTTGTGC
TCTACTCCGTGCTGCCAGATCACAGCGCGCCGCTTCTTATTTTCGTCTCGGCCTTTGTCGTTTCTATGAT
GGCCGGAACGCTGAGCCAGGTACCGGGAGGTCTGGGGGTATTCGACGTTACGCTGATAATGCTGCTTTCG
CCGTTTTACCGTCACGCCGATATGCTGAGCGCAATCCTCCTCTATAGGTTTATCTATTATATAATCCCAT
TTGTCTGCGCGACGGTGATACTCTTTGCGGTCGAATTGAGCGGAAGGCTCTCCCGCTACTTCGGCAGACT
GGAGGCTTTTCTTCCCGACGCCGCCGCAGTATGGACCTTCATGGCCGGCATCTGGCTGCTTCTCTCCACC
GCCGCGCCGATCTTCAGCGGCGGCTGGAGCAGGCTGGGGGCCCTGCTGCCCCTGCCTCTGTTTGAGGCCT
CGCACTTTATCAAGAGCGTGGCCGGCACCTTCCTCCTCTTCCTGGCCTGGGGGCTCGCAAAGCGGCTCAA
ATCGGCGTGGACGGTGACTCTGCTGACTCTCTCCGTGTCGCTGATATTTTCGCTGCCAAACGATATCACT
CCCTTCCGGGATTCATTTTTCCTGCTGCTGCTGATCGTGCTTCTCTTTTCACGGCGCAGCTTTTACCGGC
TCTCCTTTTTCTCCGCACCTGACTTGAAATGGAGCATGGCAATCCTCGCCGCTGTCGGAGCCGTCATTTG
GTGGGGATTTTTTGCCTATCGCCACGTCGAGTATGCGAATGACCTCTGGTGGACCTTCGCCTTTGATTCA
GCAGCCCCCCGTTTTCTGCGCGCCGCCGCAGGAATGTCCTTCGCCGCGCTGCTGATATTCCTCTTGCTCT
GGCTGCGGCCGTCGCGTCCAGCCATCGCGCAGCCCTCTGCCGCCGAAGTAAAGGCGCTTGTCGCCGGTTC
CTACGCGTCGGACGCCGCCCTGGCGCTGCTTGGAGATAAAAAGTTTTTTATGTCGCAGGACAGGAAATCC
GCGGTCATCTATTCTCCCGCAGGCTCTTTCTGGATCTCTATGGGAGATCCCATCGGCAAAAAGGAGGGCA
TGGCCGAGCTTATCTGGGACTTCTGTGAAGAGGCGGACCGCCGCGGCGCAAACGCCGCCTTTTACGAGGC
TGGCAGTGAATGGCTTGAAGTTTACCGCGACGCCGGACTTAACGCCGCGCCGATCGGCGAAGACGCCCGC
GTGGATATCTCCACGATCACCAGCTCGCTGGACGGGGCGCGGTGGAGAAAGATCCGCAGCATAAAAAAGC
ATATGGAGGGCGAGGAGCTCACCTACAGCCTTATCAACGGCGATAAGCGTGATAAGATGCTGCCGAAGCT
GCGTGGAATATCAGATGAATGGCTCAGAAAGGTATACGGCACGGAAAAGGGCTTCTCTCTCGGTTTCTTT
GATGAGGACTATCTGAAAAATTTCCCGATAGCAGTTGCTTTGAAGGAAGGGGAACCGCTTGCCTTCTGCA
GCCTGTGGCTTGGCGGCGGCGACGAATTTTCCGTAGATTTGATGAGATATACCGACGGCGCCCCGCGTGA
CATTATGAGTTGGCTCTTTATTGAGACGATGATCTGGGGCTGCGGTCATGGCTATAAATATTTCCGCCTC
GGCATGGCCCCTCTCTCAAACCTTGACCCGCAGAATTCTCTCTGGGAGCGCATGGGCAACTTTATCTACC
AGCACGGGGAACATTTCTACAATTTTAAGGGGCTGAGGCAGTATAAGGAAAAATTCCAGCCTGAGTGGCA
GCCGCGCTACATAGTCTATAAAGACAGGGCGGCCCTGCCGCTGCTTGCCTCACAGCTGGTAAGGCTGATA
TCAAAGAAACACGCCGCCGGCGGCAGATAAGATAACGTGGCCGCTGCCTCCCTTTACTGTGTGGCAAACG
TATCAATAAACGCCGATTTGGCTTTGTTAGGGAAAAAGATAAATCGTAATTTATCGTTTTCCCTACCCGA
AGGAAATCGGCGTTTAGAAGTGCGAATAACGAAATGATTGGGGGTTTGGTAAGCGGAGGCGCACTAAAGT
GCGGTGAGCATTACCAAGCCCCCAGTCATGAAGTTAGTCGTGCTTATAAACGCCGATTTATCGTATTAAT
GCGTTTGCCATACACCGCGATGCGGAGTGCGGTGCGCGGCGTCGAATAATTGAGTATAATAATTAGATAT
GACTGACCGCATGGAGGAATTGATTTGTCGTTCGGACCGGAACTGATATGGATTTGGAGCAGGGAACTTG
GCGTCTGCCGCGGCAGGCGTGTGCAGCGGGTGGACGGCGGTAACAATTCCGTTGTGATCTCATTCGGCGC
GTCGGAGCTGCTTTTGTCGTGGGGAGCACAGAATTGCGGCGTGGTTTTGATCTCGCAGAAGGAGCGAAAG
TCGCTCCTCTCCTCCGTAACGCAGACGCCACCGATAACGAACGCGCTGCGCAGCCACCTGACAGGAGCCG
AACTTACCGCCGTCGAACAGCTGCGCCGCGACCGCATATTAAAATTTACCTTTCAGAAAACAGTTGGCGC
GGGCTTCATCGCCAAGCGTTGTCTTATAATTGAGATAATGGAACGTTTTAGTAATATTCTTCTCACTGAT
GAGGAAGAAAATATTATCGAGACCGCCAAACACATTCATCCCGCGGACAACAGTTTCCGCACAGTCCTGC
CGGGGCTCCCCTACCATCTGCCGCCGGCCTTCGAGGGGGTTGCGCTTGAAGATTGGCTTGCCGCGCCGGA
CGAAGCGTCCATTCAGAGGATCGCCGGGTTTGGGAAGCCGCTGCTTAAGGCCCTCTCCGAAGCCGGAGCA
GAAAGGGCCGTCGGCTTATTGGGCCGTTTTTATAACGACGGCGACATCTCTCATTTCATTCCACAAAAGC
TGGGCCGGTATGTCACCTCTCTGCCGGAGTTGCTGCCTGAGGCTGTGCCGCTCGGCGAAGCCTGCACCGG
CAGGCTGATCGCGCTTGCTCCTCTGCGCGACGTCGCCTTTGAGGCGCGCCGCAGGCGTGCCGTCCAGCTC
ATTGAGAAAGAGATCATACGCAGGGAACGCCAACAGGCGGATATAGAGGCGCTGCTCTCCGACAGCCGCG
CGGAGCTTTACCGCCGGTATGGAGAGCTGATCGTCGTGAATCTCTGGCAGATACGGCATAACGCCTCCGA
GGTCGAGCTTAAGGGATATGACGGCGAGGAGATCGTCCAAAAGGTACCGCTTGACCCGAGGCTCTCTCCC
TCGCAGAACGCGGCGCGCTATTTTGCGAAATACAAGAAGATAACGGCGGCGCAGGAGCGCGCGGCGGCGC
TGCTGACTTCCGTCAGAGATGAGCTTGACGATCATCGCGAAGCGCTTGCTCTCGCCGGTTCCATCGGCGA
TACGGAATCTCTTTCGATGCTGGAAGAGGAGCTTGGACTTGCCAAGACGCCGGTTCAGAGGCGCGGAGGC
AGGAAGAGGGAGCCGCAGCTGCCGCCGCACCGGCGCTTTGAGTTCGAGAGGGCCATTATCTTCGCCGGCC
TCTCCTCAAAGGGTAACCGATATGTCACCTTCAAGCTGGCTCTATCCGATGACCTCTGGTTCCACGCGCA
GGGGGTGCCGGGCTCTCATGTCATTTTGAGAACGCTCACGGCGCTCTCCGAGGAGGAACTTACGGAGCTC
AAAGATTTCTGCGCTTCGCTCGCGGTGTATTACAGCAAAGCGCGCGAAGCGCCGCGTCAGCGTGTTGACT
ATACGCGGCGGAGATATGTCAGCCCAATCCGCGGCGGGGAGGCCAACGTCACTTATAAGGAATTTTCCAC
GCTGACGGCGTCTCCCGACAGCTGGCAGCGCTTTTTGGAAGGCCGCCAAACCGACGGCCAGGCAAAGCTA
TAGGGGAAATTAAGCCGCTCCCGTCCTCACTTTTTTTAGATAATCGGCAAGCTCACGCGGCAGCGGCTGC
GTAAAGAGCATCTCTTTGCCGCTGCGCGGGTGCCGGAAGCCCAGCCTCCACGAGTGAAGAAAGAGGCGTT
CGGGGCCGAACGGCGACTGCCTGGAGGGCGCGTAAAGGCGGTCTCCCACCAGCGGGGCCCTGACCGCCTG
CATATGTACCCGTATTTGGTGCGTACGGCCGCTGTGAAGGATGCACTTTACGAGGGAGTAGTTATTTACG
TGCCAGAGCCTCTCATAGTCAGTCCAGGCCTCCCGCCCGTCCTCAACGCAGGCCATGCGCAGACGGTTAT
AGGGATCGCGGTCGATCGGATATTTGACGGAGCCGCGCTCGGAGGGTGTCGTGCCGTAGCAGAGGGCGAG
GTACTCTTTTCTGATCCGCCTCTCTTTGAAATCCTTGAAGAGTCCCTCCTGCGCGAGCCCGTTCCGCGCA
ACCACCATCAGCCCAGAGGTGGTCGCGTCGAGCCGGTGGACTATCCCCGGACGCCGGACGCCGTTCAGCG
TACCGAGATCGGGATAGCGGAAGAGCAGCCCATGTACGAGCGTGCCGCTCCAATGTCCCGGCGCGGGGTG
CACGACCAACCCCGCCGGCTTGTTGACGACGATCAGGTCTTCGTCGTCATAGACAGTTTCGAAATCAATA
TCCTGCGGCTCAAGATCAAGCGTCTCCGCCGGCGGAATCTCCACCGCCAGAGAATCGCCCTCCGCCACCT
TCACGGCGGGCTTCACGCGGCGCGCGGGCGTCAAGGAAGCGTGCCCCTCTTTTATAAGCTTCTGCGCATA
GCCGCGGCTCACTCCGAGAAGACGCGAAATGACAAAGTCCAGCCGGTGTCCGGCCAGCTCCGCCCCGACC
GCAAAATTCTGCACGGCAGAAGAAGAGGGGGCGGCAAGCAGCCCCTCCCCCTCTTCGTTGATATATTCCC
TGTCTGTACTACTGGGCGTTGAGCACATCGCGGCAGCGGTCGCAGAGGCCCTTTTCCGCCACTTCAGGAC
GTCTCTTCCAGCAACGCGGGCACTTTTCAGCGGACGAGCGGTTGACGCCGATACGCAGCCCCGTAGTCTC
GTCGTCATAGACGATCTCCGCGCCGCTTATCTCGTCAACTACCCTGCAGGAGGAGACGATGAGGACATTC
TCCCACGTTTCATCACTGATCCTGCCGGCAAGCGGTTTGTAGTAGTCGCTGAGTTTTATCTGCACGTCCG
CGTCGAGCGGGTGGCCGATAACTCCCTTGCCGCGCGCCGATTCCAGGCCGCGCAGCACACCCTGGCGGGC
CAGCATCAGCATGTCCCACTCCCCTTCAACCGCGGGGTCTATACCCTCGGCAAGGCTGCAGGGCCAGTCC
GCGAGCAGTACGCTCTGCGGCAGCGTCGGGTCCATATCGCGCATCTTCTGCCATATCTCTTCCGCCGTGA
AGGAGAGTACGGAGGACATCATCTGCGTCACCGCCCGCAGCACCTGCCACATGACAGTGCGAATCGAGCG
GCGGCTCTTCGCCTCTTTGGCGTCGGCGTAGAGCTTATCCTTGCTCACGTCGATGTAGAACGACGAAAGT
TCGTTGTCGCAGAACTGGTGAATAAGCGTCATCGGCTGGTGGAACTCGTACTCGTCAAATCCAGTCGTTA
CGCGCGTACGCAGACGCTCTAGCTTCAGCATTATGTACTGGTCGACGGGAGCAAGCTCGTCATGCGGGAG
CATGTCCTTCGCCGGGTCGAAGCCCGCGAGGTTCGCGAGCAGGAAGCGCGCCGTGTTGCGTATCCTTCTG
TATGACTCGATAAGGTTGCGGAATATCTCTTCCGAGATACGCACGTCGCCGCGGTAATCGGAGGAGGCTA
CCCAGAGGCGGAGGATGTCCGCGCCGTTCTTATCGATGATATTCTCCGGCTTCATTACGTTGCCGAGGGA
TTTTGACATCTTCTGCCCGTCCGGCCCCATGATGAAGCCGTGTGTGAGGACCGTACGGTAGGGGGCCGTG
CCGCGCGTCGCCACGCTGTTGAGCAGCGAGGTCTGGAACCAGCCGCGGTGCTGATCGCTCCCCTCAAGGT
ACATATCCGCGGGCCAGCTGAGATCCTCCCAGTTGTCGAGCACCGCCGAGTGGCTCGTGCCGGAATCGAA
CCATACGTCCATTATGTCGGAGTCCTTGCGCAGGTGGGTATGTCCGCACTTAGGGCAGACCGCGAGGTCT
CCGATGAGCTCTTCGGGCGTCATCGTCCACCAGCAGTTGCTGCCGTGCTCGCGGATCTTATCGGCCACGC
GGCGCACGCGGTCTCCCGTCAGGATGACCTCGCCGCAGTCCTCACAGTAAAAGGCGGGGATAGGCACGCC
CCAGGTGCGCTGGCGGCTGATGCACCAGTCGGAACGGTCACGCACCATATTCGTGATGCGGTCCTTGCCC
CAGTCTGGGACCCATTTCACCTCGTCGATACACTTGAGCGCCTCGTCGCGGAAGTCGGCGACGGAGACGA
ACCACTGATCGGTGGCGCGGAAGATTACCGGCTTCTTGCAGCGCCAGCAATGCGGGTAGGAGTGGGTGAT
TTTGAGCCTGCCAAGCAGGCGCTTTGATTCGCCGAGCAGCTCAAAGACCTTTTTCTCACCCTCCGCGAGT
GACATGCCGCCGAATATCGGCGTCTCTTTATAGTAGTGTCCCGTCTCGTCAACGGGGTTATAGATCTCTA
AGCCATAACGCACGCCGGTCTCGTAGTCTTCCGTACCGTGGCCAGGCGCGGTGTGAACGCAGCCCGTACC
GGAGTCGAGCGTGACGTAGTCGGCGAGGACGAAAGGCGTAACGCGGTCGTAGAAGGGATGCTGCGCGAGC
GTATTCTCGAGCTTTTCGCCCTTGCAGGAGAGTATCGGCTCGCCGAATTCAAGCTGCGTCGCCCTCTCCA
CCTCGGCCTTGAGTCCCTGCGCGATGAGGTATATCTTATCGCCGACCTGATAGAAGCCGTAATCGTAGCG
CGGATGGACGGCCACCGCCATTGAAGCTGGCAGCGTCCAAGGCGTCGTGGTCCAGATAATGACCTCTACA
TCCTTACCGGCGAGCTCGGGGAATACCTTCGCCGCGTCGGTGTATTTATAGGCGACGAATATTGAGGGCG
AGGTCTCGTCCGCGTATTCGATCTCCGCCGCAGCGAGCGCCGTCTGGCAGTCGGTGCACCAGTAGATCGC
CTTGCGTCCCTTATAGACCAGCCCCTTGTCGACCATCTCCGCAAAGCCTTCAATCTGCGTCGCCTCGTAG
GCGGGAACGAGCGTCATGTAGGGGTGGTCCCAGTCTCCGATGACGCCGAGGCGTTTGAACTGCCCCGTCT
GTATGTCGGCGAACGAACGGGCATAGGCGGCACACTTCTCACGAAGCTCTACCGGATCGATATCGTCTTT
GTTGAGGCTCTGCTCCTTGAGTACTTTGAGCTCGATGGGAAGCCCGTGCGTGTCGTAGCCCGGCACATAG
GGGGAGAAATAGCCGCGCTGCCATTTATATTTCACGACGAAGTCTTTTAATATCTTGTTTGTCGCCGTAC
CGATATGGATGCTGGCGTTCGCGTAGGGAGGCCCGTCGTGCAGAATGAAGGAGGGCTTGTCCTTATTCTT
TTTCTTGAGTTCGCCGTAAACGTCAATATCGTACCAGAACTTCAGAAATTCCGGCTCCCGCTGCGACAGA
TTGGCGCGCATGGGAAAATCGGTCTTGGGAAGAAACAGGGTATCCTTATAATCGTTCGCCATTGAAATAA
CCTCCATATAAACTGAACGGAATTCCGTGAAGGATTCCATAATGTACAACTTGAGTATTATAGCAGAAAA
GCGGCAATTGGCATAATGAGCCTCTTCAGACAGAGGGCGCTGTTTCGCGGATATGCAATATCAAAGACGG
CCCCTCTGATATATAATTATTGGCAGACTGATTTTCGAAAATGGGTGACCTAGCGTGGAACAGTGGAAAA
ATAAGGGACTTTTTGCAAAAACTATCTATTCTCTGAACGGCCTGCGGACCGCCTTTCTGACAGAAAAGGC
TATTCGCCACGAAAGCTTGGGGGTGGTCGTCGCCGTAAGCCTCGCGCTCTTTATGGAACGCGGCTGGAGC
GACGTCCTATGCGTCTTTCTCGCCTCACTCTTTCCGATGACCGTTGAGCTGATAAACACGGCGGTCGAGA
GGATCATCGACACACACTTCGGCCCCGCCTACCGCGAAGAGGTGCGCATCCAGAAGGATACGCTCTCCGC
CGCCGTATTCCTGAGCCTTATCATCGGCTATGGCCTCTGCATCAGAATAATTTTCTTTAAGTAAGAGATA
GGGCGATTAGCCCAATATTGACACAAAGGCCGCCCCGCAAGGTTTCATGCGGGGCGGATTTTGTGTCTTT
TTCCTATGTTACTATTATCGGTAAACAGGTGGTGATTTTCGCGTTCAGCGGCCTTTCGGCATCAGTATAG
AGAAGCTGTCTTCTTCTCCGCCGTCCTCCTCCGGCGGCGTATCATCTTCCGCCTCATCGCCGTCGGTGTT
TTCCGCCGTCTTTGAGGCGATGATCTCCGCCAGCTCGTCGTCGCTGATCATATCCATCGGCAGGCCGCTC
TTTATTTTAATGAATTTGCGCAGCACGCCCTCGATGTAATAATTTGTATCGGCGATCACCATCGCACCCT
CTTTTATACGCTCCGCCTTGATCTCGCTTACAAAGCGGTCTTCAAGGAGGTCTCCTGGGGTAAACGATTC
TTTGTCGCCCTTCTTTGGCGGCTGCGGGCCGCGTCCAGGTTCCGGCTTTTTTGCCTCCGCGCCGCCGCCC
TTGACGGCGGAGGATCCGGCAATCTTTTCCTTCTCCTTGGCAGTCGTGGTCTTGGCCTTTTTCTTTTTCA
GCGCGTCTCTTTCGGGGCCGTCGATCTCAACGATTATCTGGTTGTTCGTCTCTTTGGCCTTGAGTTCGCT
CAGCAGCTCATTGAAGGTCGTTATCGCGCGCGTACCGGTCAGCAGCGGCTCCTGTGTCGGTTCCTCAATA
CCGCCGCCGCGTACGGTTATCTCACAGAAGGAGATCGCGTCCTCGGGCACGGTCAGCTCAAAGCTCTTTA
CAAGAGGCGCCTTTCTCCAAGGGCGGAATGTGACGTCCACCTTTACCTTGTCGCCGGGCTTGTAAAAGGA
CTTCTCGTCGGCAATCTCGATCTTTTCGATAAAGACGATCCGCGGGGTCTTGGTCATCTCGACGTCGAGC
TGTACGCCGTAGGGGCTGATCTCTCGGAAGGGGTTCAGCGACATCACCTTGCCCATCGCCTCGATCTCCT
TCTGGAGGGATTTGACGACGTCTTTATCGGAGTAGAAGATGTTGCGGCGCGTCCAGGCTGGCGAAAGATT
ACCGCCGGAGACTGAATAGGATATCAGCGCCGTACCCGAGCCACGCTGGGCCCAGAGGCTGTCGATTATC
CCCAAGAGACCGGTCGTGCCGATCTCCGGTCCGAGATAGGGATCGGCGACGGTCTGGAAACGTTTTGTCT
CGCTCTTGTTGGTCTCGACGTCGCGGAAGTTTACCGTGTAGCTTGAGGCGGCGGCAAGCTGACCGAGGGT
ACCGCCGATCGCCTCCGGGCGGTCCTGCGTCACAAGACCGGTGATCTTGCCCAGATAGCCAAGTTTGAAG
GAGCTCTCCATGCTGGGGATTATCTTTAAGATGCTGGCATCCATCATCGCGTAGGAGACGCTGCCGCGAT
TGAACATCGGGTGGGCGAAGGCGACGAAACGTCCGTCTTTGGAAACCGCGGTCAGCGTTCCGATACCGCC
GGCCACGAAGTCGCCCCAGGCAAGCGCCGCTCCCATCGCCGCGCCGGGCTTGGGCTCCCATTTGAGGTTT
ACCGGGCTGGCGCCCTCGGCGGAAGAGCCAAGCTGAACGACGCGGAGCCCCAGCTTATCTTCGAGGCGTT
TCGCGTAGCGGCCGCTGATGCCGTCCACAGTCAGCGGCATCATCTTTTTTTCAAGTTTTTCGCCCGACAC
TACCTCGACGCCGTCGGCGGAGAGCGCCTCCGCATCGCCTGACAGCGGTTTTTTATCCTCGGACACCGTC
TTATCTCCGGATGTCTCTGCGGCCTTTTTATCGGCGCTCGCCGGCTGCTCCGCCGCTACTTCGGGAATAT
CGAACCAGGGCAGTTTTTCGGGCCAATCCATAGCTTTAGACATCTCTTCTATCGGAGTGACAAGGCCAAG
ATTATTGTCGGCGAATGACCAGCCGTAGCCGATCGCACCTATCAGTTTGCCGTCCACGTAGACTGGGGAG
CCGCTCATGCCAGAGGCGATACCGCCGTTTTCACGCACATATTTATCCTCTACACGGATGAGGATGAGGT
TTTTGGGGCTCGTCTTTTTGGGAACGATTCCCAGTATCGTAACTTTGAAGGGCGTTATCTCCGTACCAGA
GAGCACCGTCCGCGCGTAACCCGTCATTCCGGGCTTTATCTTCGAAAGGGGCAGCACCGGGTCGCTGGGT
ACAAATTTGCCCGCAGCGGCGGCCGCTCCCGCGATGAGGGCGGCGAGAACGGCGGCCGCTGTTATGGCTG
TTATGATTTTTTTCATATTATCCTCCACCTGCGCTATTTTTCGTTTTTGAGGAATCTAAGATACGACATG
ATCAGCTCGTCGAGCGAGCCGTCAAGCACCGCCTGCACGTTTCCGATCTCGCAGCCTGAGCGGTGGTCTT
TGACCAGCTGAAAGGGCTGCAGCGTGTATGAACGTATCTGACTGCCCCACGCTATGCTCCGCTTTTCTCC
CTGTATGCTGTCAAGCTGTTCCTGGCGTTCCCGCAGCGTCCGCTCGAAGAGTTTTGAACGAAGCACCTGC
ATCGCGGTCGCCCTGTTCATGTGCTGTGAGCGCTCGGTCTGGCAGCTGACGATGATGCCCGAGGGGATGT
GCGTAATACGCACCGCCGAGTCGGTCATGTTGACGTACTGGCCGCCCGCGCCGCTGGAACGGAAGGTATC
CATCTTGAGGTCTTCGGGACGGATCTCTATTTCAACGCTCTCCGGCAGCACCGGCATGACCTCTACGGAG
GCAAAGCTCGTATGGCGCCGCTTCGCGGAGTCGAAGGGAGAGATGCGCACAAGCCGATGGACGCCCTGCT
CACCCTTGAGGTAGCCGTAGGCGTAATCTCCCGATACCGATATGGTGACGCTCTTTATGCCGGCCTCCTG
GTCGGGAAGCTCGTCTATCAGTTTTACCGTATAGCCGCGATTTTCCGCCCAGCGCATGTACATGCGGTAG
AGCATCTGCGCCCAATCCTGCGAGTCCAGGCCGCCGGCGCCGGCGTGAACCGTCATTATCGCGTCGCCCG
CGTCATATTCTCCGTCGAGCAGGATCAGCGTCTGGTACTCTTCGATGACCTTTTCGAGCTTCTCGGCGCG
GGAATAGAACTCTTTCTCAAGCTCCGGGTCCTCCGCCTCGGCCAGTATCTCTGCGATCGCCTCGATATCC
TCGAACTCGCCCCTCATCTCCGCCGCTCTGTCCAGGCTCGCCTGGCAGCGGGAGAATTCACGCGACACCT
CCTGGGCCTCCGGCGAGCCCCAGAAATCCTCTTTTTCCGTTATCTTATGAAGTTCCTTTAATTTTGCCTC
GATGGAAGGCAGGTCAAAGACTTTCACGCAGCTCATCAAACGATGAACGCAGGTCCGTCATGACGGTCGA
TATGGGCAACACTACCATCAATAACCCCTCCTGAAAATACGAATCAATTTTTATTATAACCGCAAAAGAA
CAAAATCGTATATAATTTTACCGAAGTCGACCGAGGGAAGTGGCAAAATGGCAAAGACAAATGACGAGGC
TACCAGCCGCGCAATGATATTTGAGATGCTGATGGAAAACCCCGGGGAAATCATACCCAGCTCGCTGCTG
ACTCAAAAGCTCTCATCTTCGCGTCAGGCGGTATTCAAGGCCGTCTGCGCCCTCAGGGACGAGGGCGTCC
CCGTTGAATCGGTCCCGCAGAGGGGGTACCGTCTTGACGGGATAGAGGGGCTCCAAAGGCTCAGCCCGAC
GATGATAGAATATTTCCTGCGAGGCAATCCCCTTTTTAACAGATGTATCTATATGAAGGAGACGGACTCC
ACGCAGAAGGTGATAAAAAAGCTCGCGCTGCAGGAGGCCGAGGCTGGCGTTCTGGCGCTTACGGAACGGC
AGAGCGAAGGGCGCGGACGCCGCGGCAGAAGCTGGCAGAGCCTAGACGAGAAAAATTTGATGTTCTCCAT
GCTTTTGCGCCCGGCGCTGAAGCCTGGCGAGGTGCAGCTGCTGAATCTCGCCGCCGGGCTTGCCGTTAAG
AAGACGCTGCGGGAGCTCTGCGGCATTCCCGCGGAGCTGAAGTGGCCCAACGACATCCTCTGCCGCGGCA
GGAAGCTCTGCGGCATCCTTAGCGAGGCCTCCGGCGAGCCGGACCGGATATATTACGCGGTTACGGGCAT
CGGTATCAACGTCAATATGGAATCCGCCGACATCCCCGACGATATATCCGCAGTCGCCACCTCCGTTTGT
ATCGAAAGCGGAAGACAGTTTGCCAGATGGAAGCTGCTGGTGGAATTTCTCGACCGCTTCGCCGGTTTCA
TGTGCCTTCTTACCTCTCGCGGCGGCGCGGCGAAATTGCTCGCGCTTTACCGGACGAGCTGTGATACGAT
AGGGAAGGATATCCGCGTGATGCAGGACGAAGAGGTATTCAACGGCAGGGCGACGGATATCACGCCGGAG
GGCGCGCTTGTCGTGCAGACCGGTGAGGGAGAAAAAATATTTGCCGCGGCGGATGTTCACCATTTACGCA
TGGCATAAGGAGTGAGTATCGGATGAGGCTGACGGAACGCGCCCGCACAAGCGGCTGAGCGGCAAAGATA
GCTCCGGCGGAGCTTGACAGTATATTAAAGAATCTTCCAGTCTTTCGTTCGGAGGAGCTGCTCGCCTCCT
GGAATCACGGCGAAGACGCGGCGCTTTGGAAGATAACCGATGAACGGATCGGGATATTGACGATCGACTT
TATCACCCCGGTGGTCGACGATCCGAAGAGGTTCGGCGAGATCGCGGCGGCGAACTCGCTCAGCGACGTA
TACGCTATGGGAGGCAGACCGATAATCGCACTGAACGTCGTCTGCTTCCCTACCTCCTGCGAGCCGATCT
CCGTGCTGCAGGATATCCTGGAGGGCGGCGCGCGCAAGGTAATCGAGGCACGGACGATGCTGGCGGGCGG
CCACAGCGTGCAGGACGAGGAGCCGAAGTACGGCCTCGTCGTCTTTGGCGAGGTGGAGAGCAACGAAATG
TGGACCGTCGGCAGCGCCAAGGAGGGTGATTCGCTCATCCTTACGAAGCCGATAGGCACGGGGATCGCCG
TCACGGCGATCAAGGCGGGGCTATTCTCACCGGAGAACACCGAGGCGGCGGAGCTTAATATGGCAAGGCT
CAACGCGGTACCGCCGCTGCTGCCCAAGAGGCTTCGCATGGCGGTAAACGCCTGTACGGACCTTACGGGC
TTCGGACTGGCCAGCCACGCGCTCGACCTTGCATCAGAGGGGGTCTCGCTGGAGATAGACTGCGCGAAGA
TCCCGCTGCTGCCCGGAATAGCGGAGATGGCGGATATGGGGCTGATACCGGCCGGTTCCTATGAGAACAA
GAAATATATCGGCGCTAAGGTCGTCAACTACTCGCCTATGGGACGTTTTGCAGAGGACATCGCCTTTGAC
CCCCAGACATCGGGCGGACTGCTGCTCGCGATCCCGCCGCGCGAGGCTGAAGAGGTCGCCGCGATACTTA
GGAAAAACGGTTTTGCCGAGACGGCGCTGATTGGAAGGTTCATAAAGGGAGAGGAAAAACTGATCTTAAA
GTAATCTCCGGAAAAAATTAAAGGGTGGGCTGACCTATTGTCGTCAGCTCACCCTTTTTAATTGCGGCCC
TCTCATCGTTCTAGGCGATAACGTATATTGCCGCGCCGGCAACGCAGGCGACCGCCGCAAGTCCGAGCAT
CAGCATGTTGTTGACCTCTCCGGCCTTCTTCCGATCCTCCGCGCTGAATTCCCTGTAGCCGCAGTTCGTG
GAGAGGTTTTCTTTTCCATCCATGTCGTACCATTTCTTGAGATAAACCGGCGTTCTGAGTGTGAATTTCA
TCTTCATATCCTCCTGTATCTGTTGTATTTATTATCTTGGTGCCGCTCGTTCTTTGTGATTATATTTTCG
CAGAAGAGGTCGTTTTCAGCCATAGAGAGCTGAAAGAACTTAGGCAGCTTTACTAAAAAAACTAAATCAG
TTCGCTATTTTCGCTTCAGTTTTGGTATAATCGCACAAAGATGTCGTTTATTCGGGATTGGAGAGGCAAA
ATGAGAGAGAGACAGATAACGCTGGACGAGACAGACTGGAAAATACTTGAGACGCTGCAGGATAACGCCC
GTTCCACCTTTACGGAGATCGGGCAGATCGTGGGGCTCACCGCTCCCGCCGTCAGAGAGCGGATCAGGCG
TATGGAGGACGAAGAACTCATCGCGGGATACAGGCCGGTTATCAACTATAATGTCCTTGGCCGCCCGCTG
CACGCACTGATCTCTCTTAAATACAAAAGTGCCTCACGCGCCGCGGAGCGCTCGGAGTTTTCACAGCTTG
GCCTTTTTAAGGATATTCCAGGCGTGCTGAGGTCATGGCTGGTGACCGGCGACACGGAATGCGTAATAGA
GGCGGTCACCGCAACGATGAAGGAACTCGACGCGATACTCGTGGAGCTTAACAGGCTGGGCTTCCTCACC
GTAACATATATGGTACTTGAGGATACGGGAGAGAGAAACTGCCGCAAACTCTAACGCCGCGCCTTTTATT
TAACAACCTTCGATAAGCACCGAATTAGCATAAACAGCTCGCCGTGGTGGTTAGCAATATTGGCAGCAGG
CGGGCGGCATATACTGTTTATTTTTGTTGTCTTGGACAATTTCCAGAATATCCTGTCCAGCTAAGGAAGC
TGGTATCGTCACCTTTAGATAGTTGCCCGCAAAACCAGCCTGTGCCGCTGTCAAAAACTTTCCATTTATC
TCCAAATATGGCCTATCCCAAAAAGAGGACGTCCGCCGCGATGTGACAGGGACGTCCTCTTTTTGTGCCA
TTTTTGTATCTTACTTTATTATCCCAGCCTGTTTGCCCGCGAGCAGAGCCAGATGGAGATAACAAGAAAT
ACCGCGTTGGCCGTCCAGGCGGCGACGAAGGGCGGAAGAGTGCCGCTCTCGCCGAGGGCTCGGCTGAACG
ACATTATCACGTAGTAGACAAAGATGATAATGACGCTGTATCCCAGCCCTACGCCAGAGCTTGAACGCTG
CGGCCTGCTGCCGAGCGCGGCTCCCAGCATCGCGAATATCAGGCAGGCCCAGGGAACGGCAATCCTCAGC
TGAAGCGCCATCCAAAGGTCTCCCGTGCCCTCGCCCATCTTTTCTTTGAGCTTCACGGCGGTGACGAGCT
CCGGAATTGTCATCTCATCGGGAGAACTGGACTTGGTGGAGATCTCGTCCGGTCCGAGATTGAGAGTGAG
CGCCTGACGGTTGAACTTAAAGAGCAGTCCCACCTCTTTGGTCTCTTTCTTTATCTCATAGACCGCGCCG
TCCTCAAGCCACCAGCTGCCGTCGACCCATTTGCCGCGCTGTGCCGATATTATCCGCGCGAGACGGCCCT
CTTCGAACTCTTCCACCGTCACGTCCTTCATGTCCTTGGTGGAATTATCCATCTGGTCGACGTAAATCAC
GCGCTTTATCACGCCGTCGCTCTCCTCTTTGAGGAAGACCTTCTGCGTAAAGATCGGCGCCGATTCGCGC
AGGACCTCGTATTTCATCACGTTAGCCGCGGCGCGCTCGCTCATCGGCACGATGCTTTCGTTGATGAAAA
AGGCGCATATCGAGACGAAGAAGGCCGCGATCACCACCGGACGCACAATACGCTGAAAAGAGAGCCCCGC
AGATTTCAGCGCCACAAGCTCGGAGTTCGCCGAAAGTTTGCCAAAACCCAGCAGCGCCGCGAGCAGGCAG
CTCATGGGGATGGTAAAGACGACGAGCCTTGGCATGTAGTACAGGAAGAGCCTGATCACAATACCAATCG
AGACGCCCTTCTGGATGATAAGATCCGCCATCTGAAAGAGCAGGCCACCGGCTACAAGAATTATGGTAAA
GGCTATGAGCCCGAAGAAAAAGGGCGCCTTGAGCTCTCCCAGGATAAATCGGTCGAGCGCCCTCATTCTA
AAAGAAAATTTATCAGAACTATTCAACGGTCTTCTCCACTATTCAGCCTGATTATTCTGTCCGCACACTC
ACGCACGGCGCCTCTGCCTCCGCACCGGTCCGTGACGTAATCCGCGCATGCGATTACAGACGGATGGGCG
TTGGCGACGGCGAAACCAACTCCGGACCATTTGATACATTCGATATCCGGCGTATCGTCCCCGGCGTAGG
CGGTCTCCGCGGCGGTTATTCCCCATTCAGCAGTAAGCGAGCGAAGGTCCCGCAGCTTGTCGTCCGTGCC
GTTGATGCAGCGCGATATTTTGAGGTTGTCGCCACGCTGCTGCGTCGGCGCGGAGTAACGGCCACTGATG
AAGACGACCTTGACCCCGCTTCGCAGGAGCAGCGCTATCCCCTGCCCGTCCTGAACGTCGAAACGCTTCA
GTTCGTTGCCGGAGCCGTCCATATAAATGCCGCCATCGGTCAAAGTGCCGTCGACATCCATCGCGAATAG
TTTAATCAACTTTATCCTCTGTCTTATGGTGCCAATCCTGCGTCATACGCGGAGTGAAGCCCCTTGTGCT
GTTCGCCGCGAAGTCGAGAATCATCTGCGCCTCATGGTCATCAGGATATTTCTCCTGTACCTGGCGCAGC
CCCTCCCTTACGGTGAGCTTTGAATTATAGATCAGCTTGTACATATCACGTATCTTCCGGCGCGTCTGAA
TATCTATATTGCGGCGGCGCAGTCCGACCTTGTTGATATCATAGACGCGCATCGGTATCCCCGCGGCGAG
ACAATAGGGCGGGACGTCCTGCGTGATACGCGAAAGACCGCCGACCATGCAGTATGAGCCGATGTGCGTG
AACTGATGAAAACCGGTCATACCGCCGATAACGACGTAGTCTCCTACATGGACATGACCCGAGAGGCCGG
CCTTGTTTGCGACCGTACATTCTCTGCCAACATGGACGTTATGGGCAAAATGCACACCCTCCATAATGAA
GCAGCCGTCCCCCACCGTGGTCGACTCACCCTCGCCAACGGCACGGTTGATGGTGACATATTCCCGGCAG
ACAACCCTGTCGCCGATGACAGCCCAAGTTTCCTCTCCCTTATAGCTGAGATCCTGCGGTACGCCGCCGA
TCACGGCGTGTTCGTGGATAACACAGCCAGAGCCAAGTTTTGTGTAGTCGCAGACCCTGGAAAAGGCTCT
CAGTATTGTTCCCGAGCCGATCTTGGTCTTCGCGTCGACGATACAATAAGGACCAATATTTACGTTATCG
CCTAACTCCGCGTCTTTGTCCACAATAGCTGTCGGATGTATTTGGACGCTCATCTTCTCTATTCCGCCTC
AAGCGTCAACCCGGAGGCGATGACGAAGCCCATTTCGGCTTCGGCAACTATCTCATCGTCGACCTTGGCG
ACAAATTCAAACTTGCCCATATTGCCGCGGCGGCGTTTAAGCTTTGCGGTGGTACGAAGCTGGTCGCCAG
GCTTCACCGGTTTGCGGAACTTGGCGTTGTCTATTGATGTCAAATATACAAGCTTTCTGTCGCCGTTCTG
GAACTCAGGCTGCAATTTAAGAAGCATCGCTCCCACCTGCCCCATAGACTCGAGGATGAGCACTCCCGGC
ATCACCGGTTCGTCTGGGAAATGTCCCTGAAAAAACGGCTCGTTGAAAGATACATTCTTATAACCGGTAA
CCTGTTTTAGTTTGCCTGTATCGATGATCTCCTCGATCCTGTCTACAAGCAAAAAGGGATAACGATGCGG
AAGAAGCTCCATTATCTGATTGATGTGTATCTGCATTGATTTTTCCTCCTTATTTATCTCTCATCAAATC
TTTACTGCCTATTAGGGAAACAAAGTTTTTATACGGCGCGTCAGCTTCCCGTGGATGCTGTGCCCCGCCG
CGACGGCCACATAATGGGCTGTCGGTATCTCTCCCGCTAAAGTCAGGTCTCCAAGCAAATCAATGACCTT
GTGTGTCACGCACTCAAGCGGAAAACGCAGCCGCTGTCCGCCGACCAGTCCCTTTTCATCAAAGACCAGT
GCATTATCCAGAGTCCCGCCTTTCGCAAGTCCGTTTTGCTTCAGATAGTCCAGCTCAGAGGTGAGCCCAA
ACGTACGGGCCTTAGAAATTATATTATAAAAAGTCTCGCTTGTGATATCATATTTGACTTTTTGGGTGCC
GATCGGCGTTCCCGAATAATCAATTATATAAGTGACCGTCAGCTTCTCCGCGGGAGCCGCGGCAAGCAGA
CGTCCGCCGTCGTTTTCTTCCAGAAAGAGAGGCGCCGCGATGGCACGCTTCTTCCGTTTTCCGTCGATCT
CTTCAAAACCGCAATTCTTGATCGCCTCGGCAAAGGGGAAGGCGCTTCCGTCAAGGATAGGAACCTCATT
GCCGGTAAGTTCGAGCTCAACTGCCTCAAGTCCCATTCCTGCGATTGCCGCAAGCAGATGCTCGGCCGTC
CTTACGACGGCGCCGTTCGGAAGCGAGAAGCCGGTCAGACGGCTATCCTCCTCCACGACGGCCTCCGTCA
CCGGCGACAGGCCGCTTTTATTACGAAAATAGATGCCGGCGGAGCCGCAGGGGCGCATCCACAGTGTAGA
TTCCTCGCCGGAGTGCAGTCCGACTCCGCCTATTTTGATCTCATTCTTAAGCGTCTTCATGTTCTCTCTC
AAGACGCTCGACCTTTTTGGCAAGCTCTCTTACACTGCGCATAAAATCCGGCAGCTGCCTCACGGCGGCC
TGCTGGCGAAGCTCCTTTTTATGATCCTGCGCCGGGAAACCGGACACAATGGAACCGGCGGGAATGTCGG
ATGATACGCCGCCCCGACCGCCTACTGTGCAGCCGTCCCCGATGGTGGCGTGGTTCGAGGCGCCGGACTG
AGCCGCCATGATAACGCCCCTGCCAATCTTCGTGCTGCCCGCGATGCCGGACTGCGCGACGACAATCGTA
TAACCGCCGATCTCGCAGTTATGGCCGATCTTCACATGGCTGTCAATCTTTGCATACGGACCGATATAGG
TCTCTCCAAAGGTCGCGCGGTCAACCGCCGAACAGGCGCCGATCTCCACCCCGTCGTCAAGGTGAGCGAT
GCCTATCTGGGGAATCTTTATCAGTCCAGCCTTGGGATCAGGGACAAAACCAAAGCCTTCACAGCCGATG
ACGGAATTTGTATGAAGTACGCACCTGTTACCGATCTTCGTATGGTGGTATATCATAGTTCCCGGCTCGA
TAAGGCAGCTGCTGCCGATTTCCGTATACTCGTCAATGACGACGTTTTCCATTATTACAGTGTTGTCGCC
GATCTTCACGTTGTCTCGTATCACCGCGCCAGCTCCCACTGAGACGTTGTCGCCGAGCTGCGCGGAACAG
GCAATAATCGCGCGGTCGGATATGTCAGTTGTGCGTATAGGGGTATCGTCAAAATAGCTGAGCAGCGCGA
TCAGCGCTACACGCGGATCATCCACCTCCACGCCGGCACAGCTGTCGTTGATCCATCCTCTTTTAGTGAA
GAGAACGGTCCCTTTCTTCACCTGCGGAACGAATTTTTTCTCCCACAGCGGCGAAATACTGTTTTCTCCG
GCCTTTTCCGGCGCACAGATAGAGGAGACCTTTATTTCTGGATCCCCCTTCACCTCTCCGTGCGTCATCT
CTGCAATCTGGCCAAGCGTAATGCTCTTTGCTATCGTACTCAATCCTCTCTATAGAATGCTATAGGTTGC
CAAGCATTTTAAGGCTCCAACGATCATTGTCGCGGGCATCATATTCAACCTCAAAAGATATGTTCTCCGT
CGCCCTCCAGCCGATGGCGCCGTTGAACTTGCCGTCCTCCCTGAATCTGAGCCAGAAATAGGGCTTACGA
AGCTGCGGGTCCATGGAAAGCTTTCCCCACATCATTTCGTCCTTCGTATCCCATTCACCGCCGATCCAAA
AATCACGGATAGACCGCCAGCGCAGACCAAAGCGGCCGTTTATATTCCACTCCTGCAGTCCGAGGATACC
CTCAGCGTAGGCCTCCATATCAACCTCAGGAAAGAGCTCTACCTTACGGCCAATATGTACTCCCAGCTCC
GCTGATTTATCCGCAGTTCCGGCATATATCGCCGCCCAGGCGCCGATGGTGTAGTAGCGGCTCTCAACTC
TGACGTTGATCTGTGATATCTGCGAGGGCTGAAATTCTGCCTCGGCCTTCGAGGCAGAGCGTTCCGTGAT
ACGGCGTTCATTTATATAGTCCTCCGCCCAGCGGCTCATGTCCGCGGAATGCTTAGAAGCCCAGATAACG
GGGATCCCGATAAACGGCGCGAACTGCCCCATCAGCCCCTCGCGCAGCTCTCCGTGAAGGAGCGTCGGCA
GAGAGTTGGATACCAGTGTCGGATTAACAGCCAATATCATCGGCATCTGCGGCGCGAAGGTTATCGTCAA
GAGATGCCGCTCATCCTTCGTAGTCAGCAACAGAGAGGGGGCCCAGCCGGGCAGTTTCGTGCCGGCGAGT
TTCTCGATCTCTTCCTGTAATGCCTTATCGGACCAACTCAAAGATTCAAGCGGGACTCCTTGAAGCAGGA
TCATTGTCTCTCCGCGCAGATACTGGACATCTTCGCTGAACCACTCAAGCGGCGGGTTTTGCAGCTGCGG
AGTCCTGACCTCCACGTTCCAAGGGGTTATTTCTCCCTCGGGAGAAAATTGGACGGTTATATTGTCGTCC
TCGCCTGCGGAGGCATCTATCTTATAACCTGAGAAGAGCCTTGAGGCGACAGTCTGCAAAATTTCAGCCT
GATAGTCGGCCCTCTGTCCCGTGGGCATACTGTCATGGACGGCCTTCAGGCTCTGCTCGGCGAGCGTACT
CTGCCAAAGAGGCAGCCCTTCTACGAGAATCGACGCGGAGGCCTCTTTGAAATTTGAGAACACAATAAAA
GTCGCGGCAATTAAAATTGCCGCAACTATTTTTATACGTTCTTTTGTTGTCTTCTTAGAACAGTTCTCCG
AAGCCAAAATGGAACCTGCCTTCGTCACCGTCCGCGTAGTCAAGACGCAGATTTCCCAGAGGGGTATTCA
GACGGATACCGATACCTGGAGACGAGCCCCAGTCGTCGTTGCCAACCGAACGATATGATCCCATATCCCA
AGCACGGCCTACATCGTAGAATACTACAAAGCTCAGCATTTTCTGCATAGGTATACGAAGTTCAAAGTTG
CCCAAAACCATATTCGTACCATGCTGGTAATCATCCTCGTATCCCCTTAGCGTCGTGTCACCGCCAACGG
TGTACATTTCGTCATAAGGCACATCACCTGTAGATGACCCTGCGATCAGGCGTGCTGCAAAGAGTACCGG
CTTGTCCTCGTAACCATTGAGGAAGGTCGTCTCAAAGATATCCTTAAGGAAATTACCAACAGGGAAATAG
AATCTGCTCTCAAACCAATACTTCATATAATTGTAATCTTGATCTTCAACGTTTGCTTTACCAAACTGAA
AACTAATACTCTCAACATCTCCTCTGGTATAAGGAGCATATTCATCAATATTGAACCTCCGGAAAGAAAG
CGTTGCCGAGTAGTAAGTACCTTCACCAAGCTCTTCTTCTTTTATTCTCCGCAGTTCTTCTTCTCTAGTC
AGTCCGTTGGGACCAACTTTACCGTCAGGATAGTCCTCTCTGAATCCATCTCTTTCCCTGACATTGTCGT
TCTTCGTATTATGCCAGTCAAGCAGCATATACCAGTTGTACTTGGATTCTTCACGGAATTTCTTACCGAA
GCCTATAAAAGCTCCATATTTATCCCTGTCATACTCAAGGTACTGCTTGTCATTCTGATAGTAGTAAACA
TCGTCCCAGGCTCGTTTATAAATACCGACCTTCCAAGCCGTGATCTTGCTGCTCATGTAGGGCTGTTCGA
AGGAGAGCCAATATTCCTCTCTGTCTCCCAGCTCGAAACCGACACTGAGTTTCAGACCGGCGCCGCCGAT
ATTGAAGTTTTCATAACTCATACCGCCGCCAAAACCGCTCTGCGTTCCGTAAGCCACGTTGAAGCCAAGC
TTGCCGGTACGCGCCTCTTCAACGGTAAGGACGATTATCACGTCGTCGGGATTCTCCCCCGGCTCGAAGT
TCACGTTGACGTCGCTGAAGTATCCCAGCCCCTGCAGGCGGTTCAGCGTCAGACGAAGCTTGTTGGCGTT
GAAGAGTTCTCCAACCTTTATCTTTAAATAGCGTTCGATGATCTTCTTTTTGGTGATTTTGTTTCCCTGT
ATGACGATCTCGGATATTTTTGGCTCGATGATCTCGACGGTGATGACATCGCCATCGATCTTCACATCCT
TCACATTTGCCATTACGTAGCCGTCTTCCTGATATTTTTCCTTTATCCTCTGGAGGTCGTTGCGGAAGAA
GGTCCTGTTGAATATCATGCCCGGCTGCGTAAAGATCGCGCTCTTGAGCTTATCCTCTGAATAGACGGTG
TTGCCGACAAATTTGATCTCTCCGACTTTTGGGTTTTCCTGTACAAGGAAGGTGACCTTTACGCCGTCGC
CTTCGTCGGTTACCTTATAGTCTGTCGCATTGAAGAAACCGAGTTCAAAGATAGCTTCGGCATCCTTGCG
CAGCTTCTCTTCGTCTACGTGCTGCCCGACCTTCGAGGTCACCACGCTCATTATATGGTCACGATTGACC
TCCTGATTACCTTGGAGGTCCATACTTACGATGACGGGGCCGGTAAGGTCCTCCTCTTCAGGAGCGGGGG
CCGGTTCCTGAGGTTTATCCGCAGAGACGGTCTCAGTCTGCGCCGAAGGGATGTTTTCCGCTGCATTCTC
CAGCGCGTTTTCTTCGGCTGATAATGCGGAAGTCGCCGCGAAGGCGACAATAATCAATGCCAGAGCAAAA
GGCTTCGCTCGTTTTAACACACACACCACTCCTCAAATACAAGGGCTAAAAAATTAATTGACGATTTTGA
TTGCAGGCTCACTGCCCCTCAGACTCTTCTCGCCTATCTGAATAAGCGTAAGAAGGTCTTCGGCCTTTAT
CTTATTTTCGGCCCTCTGCTTGACAGTGGGACGTTCGGCGGAAATTTGCACCACAGGCTTTTCCACAGCT
TTGGCTGTAAAATTCTTCTTAAGCCCGGGAGATTTTTCCTCCGCTGTTTTAATGGCGATATTACTTTCAT
TGAGATTTTTTCGCAGAAGCTGAAGGAGCTCCTTTTCCTCCGTCGTAACAAGGGCGAATTCTTCAAAATG
GCTCTCCGCGCCGGTGGCAAGAGCAGCCACACGCTGCGGATTTCCGCTCTCTACGGCGATGGGGAATGTC
GAAAGGCAGATTATTACTATCGCGATACCGAATGATTTTGCACCAAAGGAAGCGCAGCTCCGAAGCCGAA
AAAATGCCGGCCGGGGCACCGCTTCATTTTCGGCCTGATCCCAAAGCTCCTCCCTCACCTGCTTAAGTTC
AGCGGAGAGACAGTCGGCCTCGGCAACCGCCGATTTCCATTTATGATTTTCACAGGCCGCCGTAAGACGG
TCGAGCCATCTTTGAAGTCTGGCTGTCTTCTGTTTCATCAGCATCCATCCTCATAAATTCAAGATAATAG
AATTATCCCGATTTATATCCCCGATGTGGCCTCGGATTCTTTTATTCCCAGCCACGATTTTAGCTTCGCG
AGCGCTTTTCTTCTTATACGGTAGACATGGCTGATGTCGATGTTCTTTTCATCCGCCACTTCACGGGCGA
CACGCCCCTCCATGACAAGGGCGTTGATGATCTCGGATTCCCTCTCTGAAAGCTGCGAAAGCGCATTTTC
CAGATCTATAGACCATTCGCTGCGGCTCGACTCATTATAGAGCAGAGAATTATCCGTACTCTCGTCAATA
AACACGGCCTCGTCAACAGGAATTGGTGCTTTGGCCTCCACACGCTGGAGAAAGTTGATCATTCTTCCGC
GAATTTTGTAATAGGCAAAGGTGGAAAAACGGATATTTCTTTCGACATCGAAAGAATCGACTGCATTTAT
CAGAGCGAGCATCCCCTCCTGAATGAGATCCTGATATGTGCTGTAGGGGACCTTTAATTTCTTTGCGAGC
CAATAAACCATAGGACGATTGGCAAGGATCAATTCTTCCCTCGCCTCTTCGCTTCCGGCTGCGCATTCTC
TCCATAACTGGGAGTCGTCGCGCCGCTGATCGATATTATGTTCCGCACCTGTACTCATCTCATCACACTC
TTTTCTCAGAGACAAGGTAACTAACTCTAGACATTTTACCACATTATATTTAAATTGACTCTATAATATC
GGCATTGAAGTTACCACGGCCTCGCTCATCTTCAGATGCAGCGTATCGTTTAGATAGGCGAGGACGAATC
TGTTTCCCGCCTCCACGCTGAACGCGGAGATGGAACAATTATCGATGCGCGTCTTCCAAAATATGTTTGA
CCGCGGCAGCCCGAGCATCGGCAGGAACAGCCCGCGCAGCATCGCGCCGTGGCCGACGACGACGATATTA
TCCTCCGGCCGCTCCAGCAGTATTTTTGCGACCTGCGCGGACCTTTCATACAGCTTCTCCATGCTCTCTC
CGCCGGGTGCGTCGACATGCAATTGGTTGCTGCGCCATTTATAAAAGAGCTCTTCACCGAAGCGCTCTTT
TATTTCTTTGACTGTAAGCCCCTCCCACTCGCCAAAGTTTACCTCTTCCAGAAGATTCAGCCTTTCCACT
TTAATGCCCACGTGGTGAGCAGCGATATTCTCCGCCGTCTCATAGGCGCGGGAAAGAGGGCTGCTGATCA
CAGCATCTATCTCCGCACCGGCGAAGCGCAGCCCGGTCTTGCGGGCCTGCTCGCGTCCCTCCTCACATAG
CGGGATATCGGTGACGCCCTGATAACGGAACAGGTTGTTCCATTCCGTCTTTCCGTGGCGTACAAAAAAG
ATCTTCTTGCCCGCGATCGGCGCGCTGAGTCCCGGAGCCTCGTTTATCATATTTTTCTTATCCAAATAAT
ATGCCCTCTCTCTATATATATACGACAGACTTTATAGAGCCAATGCCATATTCGTTATCCACAATAAAAT
GCCCATTCAAATAGCACCGCGGCATCTGAAATATCTTATCATATGGCGGCGGTAAAAGTCAGCCCGGAGC
TATACGTAAAGTACCGGCGTCTGTCACGCAAAATCAGCTGAATATATTGCCCTGGCGGCATCTACGGCAC
GGAGGCGTCTTCCGCTCCGAGATACTATCCCCCAGGCCGATCTCTCCGCACAGCAGCGGCAAGACCGGAT
CGTGCCTCGCGACGTTTCGCGCGACATTCCTCATGCTCCGGTTCGCGTAACAGTATCTGCAGCCGCTGGG
ACAGGTGCCGTACATCCCGATATCGACGCTTTCCGCACAGCCGCACGCCGTCCTTTGATTTTTATCTCTT
TTAGCCTCAATCCTGTGGCCGGAGATTTTCCCCAGCAAATCGGCGTCCACGCAGCGTCCGTGAGCGACGC
CGCAGTACTCCAGCTGGATGTCTTCGGCACAGCTCTCCAAACGCAGTTCATAGGAGGAAGCGATATCGGA
GATGGATTTCGCCAGCATGGACTTCCGCTCCGGCACGAGAGGGTGAACTGAGAGCTCCGCCAGGTCTTTT
CGTGTGCTGCGATAAAGGTCTATGAAGCTGAAGACACATTTTTTCGTATAACTACGCAGACTGCGGGCAA
GGCGTTCAAAGTATTTTATGTGATAGGCAGACGTGTATTTTTCATTTATCAATATCGGATCATAACGCCA
GATCACGCGTTCTGGACCGATCATATCGGAGAGCCTTTTGAACGTCGGAATGATGTGCCCCGCCTTCGAG
CAAACTCCAGGTTCCACGTCGGCAGCGTATGAGTTTAAGGTAAATTGAAAGTAATAATGATACCGCGCAA
GCTCTCCCAGCCTTGGCAGCATCGGCGTGGGATCTTTAGTCCAAAATACTATGCCGTCGACGGCGTCCGG
CGTAATATTTATCCTGCTCACATGGTGAAAGTTCATCGGATTCCTGACTAAAGCAAAGCCATCCCGAATC
CTGTTGAAAAACCATTCCGCGTAATGAGCAGGAATATCGGTCCTTCGGCTTACACTTAGTATCATATCTC
CGTCCCTTCCCCCGTATCCTGAAAGTCCAATCATCATATAGGATAGCCACAAAAAAGGGCCTGGGATAAC
TCACCCAAGCCCTTAATAGTTAAATGGAGCCAACGTCCGGATTCGAACCGGAGACCTGCGCATTACGAGT
GCGCTGCTCTACCTGCTGAGCCACGTTGGCCTCTTTTGGAGCGGACAACGGGATTCGAACCCGCGACCCT
TAGCTTGGGAAGCTAATGCTCTACCAGCTGAGCTATATCCGCGCAATCAACGGGAGATATAATAGCATAA
CTTCCCGAACTATGCCAGCCCCTTTTGAAAAATTATTGCTTTTTTCCCGCCTCTTTTTTATCTTTCCAGG
GAGTTGGCAGCTCTTTCGTCTCAAGATCATCGCCCGCGCGGTACTGCCAGCCTCCGCCAAGCGCGAGACA
AAGGCCGACCGCCGAATTGAGACGGTCCGCCCGGCTGCCCTCAAGCTGCAGCTGTACGGCGAGCAGGCTG
CGCTGGGCGTCCAGCAGGTCAAGCTGGCTTGTCATTCCGTCAAGGTACTGGCTCTGCGCCAGTTCAAAGG
CCCTGCGCTGGGCCTCTTCCTGCTTGATCTCCAGGGCTACGACCTCTTCGCTCTTTTCGTTGGCGTTGAT
GGCGTCGATAGTCTCTTTCATCGCGTTCTGTACAGTTTTATAGTACTGGGCGAGCGCCTGCTGGGCCGCC
GCCTCTGTTTTTTTTACGTTTGCCTCAAGCTTCCCTCCGTTATAGAGCGGCGCTACGATCCCGGCCGCCG
CCGCCCAGCCCGTCGGGCCGTCCAGCATATCGCTCACCGAGTTGTTGACGTTTCCGATCAGGCCGCTGAG
AGAGATCGTCGGATACTGCGCCGCCTTAGCGGAGCCAATGTTAGCGAGCGCCGTGCGGTAGTTGAAGGCC
GCCTGCAGTATATCGGGGCGCTGAGTCAACAGCTCCGCAGGGAGCCCCTCTGGAATTGAGGGACAGGGCG
GAAGTTCCGCTATGTATGCCCCGCGCGGCACTTCGCGCGCGGCGAACTCTTTGGGGTCGCGTCCCATCAG
CAGCAGCAGCGAGGTTTCGTACTGCGTCATCGCCAGCTGCAGCTGCTGGACCTGTACCGCCGTAGAGGCG
ACAAGGGCCTCGTTGCGCCGCACCTCCAGCTCGCTGACCTGTCCCTGTTCGTACTGGTACTTGCTCAGGT
CAAGTGTCCTCTGCTGTGACTTGAGGTTTTCCTGGGCGATTTGTATCTGCCGGTCGGCGGCGCGCAGTGA
GAAGTAATTCTTCGCCACCTCGCCAGCCAATGACAGACGGACCGTGTTCTTCGCCGCTTCGGTCGCAAGG
ATGTTTTCTCTCGCCGCGCGGGTAGCCTTCTGGAGCTTGCCCCAGAGGTCCATCTCGTAGCTTACGCCGC
CGGCGGGTTCAAGCAAATTTGTCTCATCGCGTTTACCCTCCGCGCCGCCAAGAATATATGAACGAGAAGC
GTCAAGCTGGGCGTTCAAGGAGGGGCGCTGTTCACCGCGCGCCACCTTGAACGCGGCGCGCGACTGGGCG
ACAGCGGCCAGGGCTCCTTCGAGATCACGGTTGCGCCTGAAGGCCTCGTCGATGCACTGATTGAGGACCG
GTTCGTTAAATAGCGTCCACCAAGCGGTATCTGGCGTTATCTTTTCCACCGGAGCAGCTTTGTCTGCCCG
GATGTCGCCGGAGACGGAGCTCACATAGGCTGGCGGCATATCGTACGCCAGCGGAGACGTTATCTTTGGC
CCCAGGTCTATATGAAAAAACGACCCGATAAAAAGTGCCGCTAAAAGCGCGCTGGTAGTCATTTACTTCG
CCTCCCCTTCCGCTGTTGAAACTGCATCTTCGGCTGCGGAATCCTTTTTATGTGAAGAGAGCCGCATGAC
CATCATAAAGAAACAGGGTACAAAGAATATGCCGATCACGGTGGATGCCACCATACCGCCTATTATACCC
GTTCCGATCGAGTGTCGGCTGGCGGCGCCCGCGCCGGTACTGATGGCGAGCGGCAGGACTCCGAGTATGA
AGGCCAGCGAGGTCATGATGATCGGCCGGAAGCGCAGGTGCGAGGCGTTTACCGCCGCCTGCATCAGCGG
CACCCCTTTTTGGTGCTCTTCCAGCGCGAATTCAACGATCAAAATGGCGTTCTTCGCGGATAGGCCGATC
AGCGTGACCAGCGCCACCTGGAAGTAAAGGTCGTCTGAGAGGCCGCGCAGCATCGTCGCGGCAAAGGCGC
CGAAGAGCGCGAAGGGAACGGATAGGACCACCGCGAAGGGCAGGCTCCACCGCTCGTACTGCGCCGCCAG
AATGAGGAATACCATGATAATTCCCAGCACGAAGGCGATCATCGTCGCCGATCCGGTCTGCTTCTCCTGA
TATGCCGTACCGGTCCAGGCGAGCGTATAGCCGTCCGGCAGCGTCGCCGCCGTCTCCTCCAGGGCCTTTA
TCACCTGCCCGGAGGTGTAACCAGCGGCCGGCTGTCCCGTCAGCTTCGCGGCGGGAAAGACGTTGAAACG
CTCCATTGTGTCCGGTCCCGTCGTCGGCCGCAGTTCGACCAGCGACTCCAGCGGTATCATGTCGCCGTTC
TGTGAACGGATATAGGTATACTTGATGCCGTCAGGCCTGTCCCTGTAATTCGACTCGGAGGAGATGAGCA
CCTGGAAGGTGCGCCCCATCTTGTCGAAGTCATTTACATAGTAGTTGCTGTAGATGCTGCCCATCGCCCC
AAAGACATCCGCAAGGCTGACTCCGAGCGATTTAGCCTTCACCCTGTCGATGTAGACGTAATACTGCGGC
ACCTTCGTTGAGAAGGTCGTCGTCACGCTCGCGATTTCCGGCCTCTTGTCTGCCTCTTCAATGAACTTCT
GGACGATGGCCTCAATTTCATCGGCATCCGTGGTTTCCCTGCTCTGCAGATAGCCTTCGACGCCGCCAGT
GGTGCTCATGCCGATGATCGCCGGCGGATTAAAGGCAAAGACCTGCCCCTCGGGAATGCTCCAGGCCTTC
CCCATCACTTTACTCGCCACGGAGAACGAATCCTCGCCCGCTCCCTTGCGCTGGTCCCAGTCTTTTAGCC
TGATGAATCCCGCGCCATAGTTGGACTGGTTGGAAGAGTTGAGGATGTTGTATCCGGCAAAGACGAGCGC
CGTCTCCACCTCCGGCATGGAGGATGTTATATCGGAGACCTTCTTCGCCAGCTCTTCGGTCTGGTTGAGC
GCGCTGCCGTCAGGCAGGGACATAGATTCCATGATGATCCCCTGGTCTTCGTCGGGAACCAGGGAGGTCG
GCAGCGTCACCGCCATCCGCGCCGTAGCTCCGAGAAAGAGCAGAAAGACGACAAAGACGACAACGCCGTG
TTTGAGCATTACACGCACGGAAGATGAGAAACCGTGCGTGAGGCGGTCAAAGAAGGAATTGAACCATTTA
AATAAGATAAATTTTGGCTTGTGGTCCGAGGGTTTCAGGATCATCGCGCAGAGCGCCGGAGTCAGCGAGA
GCGCCACAAAGCCGGAGATTATGACCGAGGTCGCGATCGTAACCGCAAACTGCTTATAAAGTTCACCTGT
GAACCCTCCAAGGAAGGCGATCGGCACAAAGACGGAGGTGAGCACGAGAACGATGGCGATGACAGGCGCC
GTGACCTCTTCCATCGCCCTGCAGGTCGCGTCGAAGGGAGACAGACCGTCCTCCTCCATATGGCGGTCGA
CATTTTCAATGACGACGATCGCGTCATCGACGACCAGCCCTATCGCCAGGACGACGCCAAAGAGCGTCAG
CGTGTTGATTGAGAAGCCGAAGGCTTTGAGTCCCGCAAAGGTCCCGATTATGGAGACAGGGACGGCGAGA
CAGGGAATTATCGTGGCGCGGAAGTCCTGCAGGAAGAGCAGGACGACAAGGAATACCAGCACCAGCGCCT
CTATGAGCGTGATGATGACCTCTTCTATCGATACGCGGACGAAGGTCGTGGTGTCATAGGGGATATCGTA
GACGAGCCCGCTGGGGAACTTTTTCTGCGCCTCGGCAAGCTGAGCCTTGACCTCGTCGCATACGTGTATG
GCGTTGGCTCCCGGAGCGAGGGTGACCCCGACGGGGACGGCGGGCGTGCCGTTCTGCGTTCCAGAGAAGC
TGTAGTTTTTCGCGCCAAGCTGCACACGCGCGATATCCCTGAGATAGACGGTCTCTCCTCCAGGGATGCT
CTTGATAATAATATTCTCAAATTCCTCTTCCGTCGTCAGACGGCCGGTCGTAGTCATAATGTAGGTTTTC
TGGATATCGGCCTTCGTCGGCGCGTCGCCGAATCGGCCCAGAGCATACTGGCTGTTCTGGTCCTGTATCG
CGGCGGCGACATCGGAGGGGGTTATCCCCAGCTGCGACATCTTGTCTGGCTTGAGCCAGATGCGCATAGC
GTAATCCTGGTTTGTGAAGATATTGACGTCGCTGACTCCGGGAATGCGCTTGAGGCCGTCAACGACGTTG
AGCAGCGCGTAATTGCTTATATAGGTCGTGTCGTATATTCCCTGCGGCGAGAAGAGCGAGAATATGAGCA
GCAGGTTGGGAGACGACTTCTGCACAACGATACCATATTGGCGGACCTCCGCCGGTATTGAGGGCGTGGC
CATCTGCACGCGGTTGTTGACGTTTATCGTCGCCTGATCGGGGTCAGTACCAAGCTCAAAGGTGACGGTG
AGAACCATGTTTCCCTGTCCGTTGCTGACAGAGTTCATGTATATCATGTCGTCGACGCCGTTTATCTGCG
TCTCCAGCGGCGCGGCCACGACCTGCGCTATGACCTCGGGCGTCGCTCCCGGATACTGCGCGCTGACGGT
GACCTGCGGCGGCACAAGTTCAGGGAACTGCGCGATGGGAAGTGTATAGATGGACACTATCCCCGCGATA
ACGATAACTATTGAGCAAACGGTCGCCAAAATGGGCCGTTTTATAAACATTATGGAAAACATTTATTTTG
CTCCCTCTACTGCTACCTTTTCGCCGGGACGCACCTTGCCGACGCCGTCAAGAACTATTCTCTCTCCCTC
TTCGAGCCCCTTGCCCACAAGGCAGGTATTGTCTATCGTCCTAAGTATCGTTATCTCGACCTTTTCCGCC
GTATTTTCGTCGTTAAGTTTGTAAACGAACGATTTTTCGCTGGCCTGCAGGATGGCTTTAAGCGGCACCT
GAATGATGTTGGGGACATAATATCCTTTTACATAGACGCGTACAAACTGCCCTGAATAGAGGGAGTTGCC
CTTGTTGTCAAATACGGCGCGCGCGTTGATCGAAGCGGTCTGCGGCGTGACGAACTGGTTCTGGAAGTCT
ATCTTTCCCTTTTTATCTATCTTAGTACCGTCACCCAGCGCCAGCTCCACATAGGGTCCGCCCTCTTCGG
TTTTAAGGAAACCCTGTTCTGCAAGCTGCTTACTTTTACGATATGTGTCGGCGGGTATCGCAAAATCAAC
GTAGACCTTGTCTGACTGTACGATCGTAGTCAGAAGCCCTCCCGCCTCGATTAGATTCCCCACGGAATAA
TTTTCTTTGCCGCTCAGACCCGCGATCGGAGCTCTGACGGTCGTCCATTCCAAATCTATCTGGGATTGGC
GCAGCGCGGCGCGTGCCGCATCCACCGCTGATTTCGACGCCTTGAAGTTCGACTCCGCCGTATCAAAATC
AGCCTTACTCACGGCGTTTTTCTTATAAAGAGCCGACGCTCTGTCATAATCCGACTTCATCAGGTTCATC
TGCACTTCGCTCTGCTTCAGCGAAGCGTAATTCCTGTTGACGGCGGCGCGGTAGGGTGCCTGATCGATGA
CGAACATGACCTGACCGGCCTTTACCGGCATGCCCTCTTTATATGATTTTTTCTTTATGATGCCTCCGAC
CTGCGCGCGCAGCTCCGCCTGTTTGAAACCCGCCGTCTGTCCAGTGTATTCCATTGTGATCGGCATGTTG
GAACGTTTGACCGTCATTTCAGAGACGACTGGAGGCGGGACCATCGCAGCGGCGGCTGCGGCGGCCTTTT
TCTTTTCTTCGTTCTTAAAATACCACCAGCCCGCGGCGGCGGCGATAATTATGAATGCGATGATTACGTA
TACTATATATTTTTTGCTCTCGGCATTCTGGGGCTCACTCTGTATTTCCGTTGTCTTGTTTTCGTTTTCC
ACGGATACATCTACTCCTCGCATAAGGACAATTTAGTAAATTTCATTATAACATACTAAATAAAAATGAA
AGACGCCGCCTCAGTGATAGCAGCAATACATTATCTGAAATACCGAATATGGCGGAGCCGTGACGCCGGC
ATATGTCCGCTCCGGCACGCCCACGCCGTAAGTTATGAGGGCCGGGGACGCTGCGTAAGAAAAACTCCGG
GCCTTCCGGAAAAGGATGCATTTTAGGCAGCTATTACAATAAAGCAGGAACGTTTTAAGTTGTAAAGGAC
TTTATTTCCCTGTTTTAACTAGCAGCGCCGCCGTCTCCACGTGCCCGGTCTGCGGGAACATATCGAAGGG
ACGCGCCTCAAGCGGCGTGTAGCCTCCCTCCGCGAGGCGCTTGATATCTCTGGCGAGCGTCGCCGGGTTG
CAGGAGACGTATACGATCCTCTCCGGAACCGCCTTCAGCATCGCGGCGATGACTTTTTCGTCGCAGCCGG
AGCGCGGCGGGTCCACCACTACGACGTCGCAGCGGCTGCCGCTTAGGCTCTCCGCGATATCCTCCGCCTG
AGCGGTGTGCGGGACGATCTTTTTTATGCCGTTCCGTTCGGCGTTGCCGGCGATATACTTCGCCGCGGGA
AGCCAGCTTTCAACGGCGGTCACCTCGGCGCCGCCGGCGGCTAAGAAGGCGGTGAGGCTGCCGACGCCGG
AATAGAGTTCGAGTATTTTACCGGGCGCGCCGTCGAGGGCAAGCCCCGCGGCGTACTCGTAAAGACTGAG
GGCCTGGGCGGAGTTCACCTGGAAAAAGGAGCTGGCCTCGAAGGTGAAATTATATCTTCCCAGCCGTTCA
CTCATCAGCTCCGCGCCGTATATGGGTATGGTACGGCCGCCCCAGATGAAATTCCCGGGAGAGTCGTTTA
TGTTATATACCATCCCAGACAGTCCCTTTATCTTTTGCGCGGCGGAGCGCAGGCTCTTTTCCTCTTTTTT
TGAAAGCGGCCGTCTGCCGATCACCGCGCAGAGCGAATCCTCGCCGAACTGCGCCTGCCTAACGACGATA
TGGCGGATCAGCTCGTTCGGCAGTGACCGCCTGCCCTCGCGCGCGCCGCAAAAGCCCTCTTCGCGCAGTG
CCGTGAGAAGCCCGTTAAGATTTCTATTTATCTGCGGCAGCAGTACGGGGCAGTCGGAATATGGGATTAT
ATCGTGGCTGCGCGGCCTGTAAAAACCCGCGCGCAGGCTTTCGCCGCCAAGGCTCTGCACCGGCAGCGAC
GCCTTGTTGCGGTAACCCCAAAGCTCCGGCGAAGGAACGCACTCATGAACGTTCGGCGCCTCTATCCCGC
CGATCCTCTCCAATGCGTCAACAACCGTCTTCCGCTTCATCCTCAGCTGGGCGCCGTAGGATATGTGCTG
GAGCTGACAGCCTCCGCAGCGTCCAAAGATGCCGCAGGCCGGCGTTATACGCTCGGGCGATTCGGATAAC
CTGCGCAGCACTTTAGCCGTCCCGTAGTTTTTCTTCTTTGTGACAAGACGGGCTTCCACCTCTTCGCCAG
GAAGGGCGTCGGCGACAAAGACAACAAAACGCTCGTCGCCCGCGCGGACGACGCCTTCGCCTTCGTTATT
AAGATCTGAAATCGTAACCTTTATCTTATCTCCCTGTATCATGGGTGATACTATACACTAAAAACCGCCC
TCTTGCGTAGGTAAAATCCTCTTCCATACCTTAGTATTATATGGCTATATCGCCATAATATACGGAGAGT
ATATAAATGAAAATAGATAATACCATAGAAATGATAGAGACTTTACCAATGACGAGGGCGCTGCGTACGG
CCCTGGTAATGTCCATCCCCATCCTGATGATCGGTTCCTTCTCGCTGATACTTAAGTCTCTTCCCATACC
GGCCTATCAGCGCTTTTTAGAGATTTTTTTCGGCGGCGCGCTTCGTGATATTCTGGACATCGCCCACCGG
GCGACGTTTGGGATATTTTCACTCTATATGGTGCTTGCGGTGAGCAGGAATTATTCGCAGGACAACAGCT
CCGACCCGCTCATGTTTTACGGCGCACCGATCGCTTCGCTGATATCCTTCGTCATTTTATGCGGTTTTTT
TTCCGGGCGTCCCTCAATAGCGGCTCTCGGCGTCAACGGCATGTTCACCGCCCTCCTATGCGCCGTATGC
ATACCTCCGGCATATCTTTGCTTTGTTAAGAGATTCGGCGGCAGGCGAAGGATATATACCAAAGGGGCGG
ATTATATATTCAACCTCGCGATCGGCTCCCTGCTGCCGCTCTTTCTGACGGTACTTTTCGTCTCTTCGCT
TAACTATATTATCGTACAGTCATTCGGCGTCTCAGGGCTGTATGAACTATTGGTAAAGGGCGGACAGCAC
ATTTTCAGCGGCAGGGAGCGTTCACTGAAAAGCGCGGTACTCTTCCTCGTATCTTCAGGGGTGATGTGGT
TCTTCGGCATCCACGGCAACAATGTGCTCGACAGTGTTATTAAAACCGTCTTTTACCCCGGCATAGAGGT
AAACCATTCAATGCTTGCCGTAGGGCTGGTCCCCAGCGAGATATTAACGAAGACCTTCTTTGACACCTTT
GTATATATGGGCGGCTGCGGCGGCGCTATCTCGCTGTTGGCCGCCGTACTTATTTTTTCTAAGAGGCCCA
GCAGCCGCAACCTCGCCAAGCTCGCTTTTCTGCCGATGCTCTTCAATGTCAACGAGATCATGCTCATCGG
CCTGCCGGTGGTACTCAACCCAATATTCCTGATCCCCTTTATCCTGACGCCGATAACCTCATGTCTGATC
TCATATGCCGCCTTTTACTTTGAACTGCTCCCTGTCACCGTCAACGCCGTCGAATGGACTACGCCGGTGC
TCTACGGCGGCTATGCTTCGACAGGATCTATGGCCGGCGTGCTGCTGCAGCTGGTAAATATGATCGTTGG
CGTCTTCATCTACCGTCCCTTTATTCTCTTTTCAGACAAAGAGCAGGAGCTTATCTCCAACAAACAAATG
AACGCCCTTGTGAGGCTGCTGCAGGAACAGGAGGTGAAACGCTCACCGGTGATGCTGACAGAGCTTTACG
GAACGATGGGGGCCGTGGCGAAGGAGCTGGCGGAAGATCTCGATTACGCGCTTTTCTCACATGAACTGAT
GCTCTATTATCAGCCGCAGTTTGACGACAAAAGGCGCTGTATCGGCGCGGAGGCGCTGCTGCGCTGGAAC
CACCGCCGCTTCGGCTTTATCTATCCCCCACTTATCATAAAGCTGGCCGAAGAGAAGGGCTTCCTCTCGG
AACTGGAAGAGAATATAATAATACGTGCCGCGAAGGATCTGCCGCTTGTGCAGAATGCCTTGGGCAGCGA
AATATCCGTGAGCGTCAACGTATCCGGTCTGACGATCGAGACCGACGCCTTTGAACAGTTCCTGAAAAAA
GCCGCTCTCAGCGGAAAGATAAACGCCGGAAAGATCAACCTCGAGGTCACAGAGCAGATGGCTCTCAGCT
CCGACCCGCGAACGGAGGAGCGTCTCCGGAGGATATGCGCTTTGGGTTTTCATCTGGAGATCGACGATTT
TTCCATGGGACATACGTCAGTCAAGTTTTTGCAGAGCGGCATCTTTGGAACGGTAAAGCTCGATGGAGCG
ATCATAAAGGATATCCTGCACAATCAGAGAAGCCGCGAGATAATCGCCTCCATCATGGGGCTCTCCCGCT
CGCTCGGATTTAAGGTCATCGCCGAATATGTGGAGAACGAGGCCATCATGGAGGCGCTTGAGGAGATAGG
CTGCCGAGCATACCAGGGGTACCTTTTCAGCCCGCCGCTGCCGCTTGATAGGCTGCCGGAGTCCGTCAAA
AAATAAAATATATATGGAGGGGGACGCGAATTGAGAGAATATATATCTTCGAAAGCAGCGCTGATATGCA
CCGCCGCCTTTTTTATCTCTCTCTTCGCTGACAGGCTGACGAAATATGCGGCGTTAAGGCTGGGATGGAA
CACCAGCCTTAACGCCGGTCTCTCTTTCGGGCTCTTCAGCGAGACCGGATCTTCCGTGGTTACGGCGGCC
AGCGCAGTTATCTTATTGATATTATTGATTCTTTGTGTACACTGCGCGCGCTGGCGGGGGCCGCTTTTCC
GTCTCGGCGGCGGTTTTATGCTCGGCGGGGCCGCCGGTAATCTCATGGACAGACTGTCCTGCGGACAGGT
GATCGACTGGCTTCCGCTTCCTATGTCGGAGATATTTTTCCGAGGCGGGCTATGGATAAACGCGGCGGAT
ATTTTTCTGTCCGCAGGAGCGGCGATGATAATTTTCGCACTTTGGAAAGAGCGCAAAAGCGGCTTATAGG
CCGGTCAAACTTTATTCCGCCCGCGCCCGCTTACCTTTGTCAGGTATCCAACCGTAAACTCCGCCCAACT
GTAGTTCTTCATATACTCCCCCGTAAAGGAATTTACCGCGGCGACCTCACCGCGCAGAAAGCGGTAATAA
TCGCAGTCGATCATCTCGGGATTCACCGCCACGTTGTTCCGTCCCTTGATAATGACGTCGTCGGCACCCT
CGGCCCTCAGCGCCGCGATCAGGTCGGAGATGAAGGTATGTATCTGGTTGAGCAGAGAGCGGTCATAATT
TTTACATTCCCATAGTATGGCGGCAATCTCCGCCATCGTCGCGCCCGCCCCGCGCCGGTCAATCAGATAG
GCGAACAGCTCCTTTGACTTTGCTCTTTTAAAATGTACTGGCCTGTCGCCCGAGAAGACCTCAAAGTTGC
CAAAGGTCTGGACGCGCAAGCGACATCCCCTATCCTTAGCCACGGAGAGACGCAGATTGGCCAACTCCGC
CTCAATATCCTCAATAGAGGCCGGTTTCAGCAGATATCCGGAGGCACGAAGCTTAAAGGCGTCCACCGCG
TATTCGGAATACCCGGTGAGGAAGATCACCGCAGCCGTGGGCGATATTCTGTTTATCTCCGTGGCAAGCG
CCAGCCCGTCCATGCCGCGCATATTGATGTCGACAAAGGCGGCGTCGATATTATTTTCCTCTATATACTT
AAGAGCCTCCGCCGGTTTTGTGAAACCCTTGACTTTTGACACGTAGGGAAGCGATATGAGCTGCTCCACA
AGATCCTCAAGGACAAGTTTTTCGTCGTCTACCGCAATGATTTTCATAACTTATACACTCCTAACGCCAG
GTTCTTGGCCTTTACGCTTGGGAATAAAGATTTCCACCACCGTACCGCCGCCGACCGCGCTTATGACCGA
CAGGCTGCCGCCGCAAAGCGTCTCCAGCCTCTTTCGCGTATTTTCTATTCCTACATGGCTTCTGTCGTCA
TTATTGACCCTCTCCGGGTCAAACCCCACGCCGTCGTCGGAAACCTTAACCAAGTATCCACTCCCGGTCT
CCGCCGATGAGATGGTGATCGTGCCTCCACCCTCTTTCTGGGTAATGCCGTAGCGGATGGCGTTTTCAAC
AAGGGGCTGGATAGTGAGCACCGGTATCAGAAAACGGCTTGCCGTGATATCATACTTGACCCGGACGTCA
TCTCCGAAGCGCAGCTCCTCTATGTAGAGATAGTTTTTCATATGGGCAAGCTCCCGGTCAAAGGTTATCA
GCGGTTCATGTGAGAGTGAGTCCATATTGCCGCGAAGATATTTTGAAAAGCGTGTTATAGCCTCGCGCGC
CGTCTCCGGGTCTTTGGCACAGAGAGCCTTGATCGCCGCAAGGGCATTGTAGAGGAAATGCGGCTGTATT
TGCGAAAGCATTATCGCCACCCGGCTCTGGATGAGCGCCCTCTCCATCGAATCTGTCTCGGCGGCGGCGT
CAGCGTTTCGTTTAAACTGCCAGACGAGTATTCCCCACTGCACCGATACAAAGATGAGAAATCCCGTGCG
CGTCCATAGATTGGCGTTATAATGATTTCCCCAAAAGAACAGAATATCAAGACATCCGCCGGCAGCGACG
GGCAGAACGGAGAAAAGTACCGCCGTGCTGAAGGTTTTCCGCCTTTTTCTCCGTTCACATAGCAGCGCCA
GGAGCGAGACCGCCAGCGCACCCATGAGGATATTCGATCCATAGAACGAGGTGTCATATACATCTATTCT
GCCAGCCAGCTGGCGGGCCTCGACGAAGATAACGCTCACGGCCTGAAATATGGAGTAGGCCATCAGCGTC
ATACGGCGTCTGCCGGTGGTGTATGTCGAGATATAAAGAGTAAAAAATATCCCCATGAAATACAGCCCGT
ACATATCAAGACTTCCGATGAAAGCCGGATAGGGCACTAGAAGCGGCAAGATGTCAAACTGTATGGAAAA
CCATATGCCGCTGCTGATGGTAAAGGCCGCGCCATAAAAGAGATCTTTCGTCTTGTGCCGTTTCAAAAAT
AGCAGTAACAGCGCCGTGCATAATTCCAGCAGCCCCAGAAAAAAGACGAATATTCCCACCACAAAGGAGA
AACCATGCTTTGTGAAGACCATTCGGTAGAGCGCGTCGGGAGAGCCGCTGTACATCTCATTGAGCAGGAC
GTTAACGCTGCTGTAGTGCACCTTCTTATAAACATTTGATATCTCCAGCCTGATATCGTCATCCTTCGCT
ATGCCCGGTGAGGCAAAAAAATGCCACACATTGCCGGGGCTTCTGACATATAGCGACGTCGAGCGGTCAT
AGCCAAAGCTGTATATCTGCGTACCATTCCTGAATAACCTGATCCGCAGGTCGGTAATGCGCAGCATGAC
AAAATCTTTTTTCTCCACGTTCTCGGAGAGACGTCCCGTTACAACGATGTTTCTATGACCGCTTAAATCG
AAGCGCGTATCTTCACGCAGCTCCTTTTCCTGGCCGCCGTCAACGCTGTAAGTACCTCTGATATATAGGT
GCGAGAAAGGCGAATCGAGGCTCAGCTTTGCGTTCTCCTGCGTCACGAGCCAGGAGGCAAGAATATAAAG
AAGCGCGAGAGCGGTAATTAACAGTACACATAGGGCCCTATCCGTAAAAAAATATCTCAGTTTCAGTCGC
TTGAACATGGCCCGCCTCCCACAGCGCAAAGTAGTTATAAAAGGATATTATATAAAGTCCAACAAAAGTC
CAACAAATTTTGTCATTTTTACAGTAAACTATTCATTTGCGGGGTGATTTTTCTATACTAACATATGTTG
TTGATAATTATTATAGTTTATGTTATGTTATGGTGCAAAAGTTGGAATGATACTGCAATCATGAAATAGA
TGGTTTCAGTGAAGCTGAAATCATACGGAGGCCTCTTCAATGCGGATATTTGACCTGAAATTCGGCCGAC
AGACTTTTGAAAAACCGACACTTGAATTTCTTGAAAGAGCCTTTGCTCTATTTATAAGAGACGGCCTTTC
GTTAACATCGATGGAGACGATCTCCGGCATCGGCGGAAGCACCGCCGATGTCAAAAGCTGCCCATTTACG
ACAAAAGAGGACGTAATATCCGCTCTGCTGGAGATAGTCTTTCAATATACCGCCGGGCAGATGCTGGAGT
CCTGTGATTCCGCCGGTTATGCAGATCTTTCCGGTTTAGAGAGGCTGCGTCTTTATATAACGCAGCAGGA
AAAGATATTGGCCGACAGCCCTGAGATTTTTATCTTCTTCAGGGAGCTGGAAAGCGCCTTTGCCAGAAAA
GAGCTTTCAGATCATCTGCTGAAAAAATATACCGACGGCATGCTACCCATAAGAGAACGCCTCACCGAGT
CCTATAGAATCGGCGTCAAAGAGGGTACGGTACGTAAGGATACTGACATCGGGCGTGCCTCGTCGGTATT
CTTCAACACGCTTATGGCTCTGCTCCAACACATCGCCGCGATGAGCCGGATTACCGCCGGGTATGATTCC
GCCAGCGAAATATCCATCTTTGCGGACTCCATGCTGGGGTATCTGAAATATTGTGCGGCGGCGAAAGATA
ATAATAACGGCTATATCTTATCCTCCTCCCTGAAAACGGTGGAGTTTCCCGAAGGGGAAGGCAAAACATC
CGCCGACAAAAATTTGATACTGATCGTGGACGACGAATGGGTCAACCGCGCCATCCTCTCAAAGATGTTC
AGCGGCATCCACGCCACCGCCGAAGCGGAAAACGGCGCAGCGGCCTTGGAATACCTTAAACGGCACGGGC
GGAAGGTAAAGATAATACTGCTCGACCTGCTGATGCCGGTCATGGACGGCTTTGAGCTGCTGGCCCTCAT
CAAAGCGGACGAGACGTTAAAAAATATCCCAATAATCATCACCTCAGTGGCGGGGGAAAAGAGCGAAGAG
CGGGCACTGGCGATGGGTGCGGATGAATTCATCGCCAAGCCTTATGTTCCCGCCGTCCTGCGGCAGCGAG
TCGAGACCGTCCTGGAAAACGCACGGCTGCGCGCAGAAATGCGGGCGACCGAGGGCCGGAACGAGATCAT
AAAAGAGGCGTTTTTCGACTACCTGACCGGGATCTATAACAGGCGGGGCTTTGAAACTACCCTGCGCGCC
GGAGATTTTTCCGATAAAGAGATGCTCCACGCCTTCTATATGCTGGATATGGACAATCTGAAAATGTATA
ACGATACCAGGGGACACAGCTGGGGAGACAGCGCGATAAAGGCCTTTGCCTACGCATTGAAAGAGAACCT
TCGCACATACGACATCGCGGCCCGTATTGGCGGAGATGAGTTCGTCGTTCTGCTCAAAAATCTGCCCTCC
AAAGAGACGGCGCTCCAACGCGGCAGCGATTTTTGCACGAAGGTATGCCAGTCCGGTTTTGAGGACCCCA
TATCATGTTCAGTGGGACTTACAGTCTTCAAAGGCGAGCCGAATATGAAGAGGCTGATGGAAGAGGCAGA
CGCGGCGCTCTACGCGGCCAAAAGAAGAGGCAGGCACTGCTGCTGCATATGGGACGAGGCCACGATGAAG
ATACCGTACACATCAGAGGAAACGGAAAAGAGACGATTTGACAATGAACGGTAAATATTCCGCACTTAAG
CTGCTGGAACGCCTTTGCGGAGCGCTCTTTAACAGCGGAGATATGACAGCGGCAGCGCTATCTCTCTCAA
AAGACTTCGAGCTGGTAATTGATGGAACGACGACGGAGGGCTCGGACGATTCTCTCCGCGCCCTGGCCGC
TTTCGCCAAGGAGTCCTTCCCCGCCGTCGTCTCCTTTAAGGATGAAATGGAAACAAACGAGGGCGGGTCC
GCCTTTCTTAAAGCTGTAAGCGGTGAAACATCGTTTTTACTGGCGGCCACGGCAAACGGCGGTAAACTTT
TGTCTCTGGAGGTAAGACGTTCGTGCCCTGCCGCACCGTGCGGCGCGGAAAATACCGAGCTATTTCAAGA
GGTATTGGCCCAGTCGGATATCGCGGTCATCGTCTGTGACGCGGAGAGCTATGAGATACTATATGTCAAT
GACGCCGCCTACAAAATGGCCGGAAAAGAACCAGGCGGCTATCGGGGCAAAAAATGTTATGATTATATGC
TGGACGAGGCCTCGCCCTGCAGCTTCTGTACCGTTGGGCTGTTTACCGCCAACGCGATCACCAAAAGCGA
ACTTTACCTCGAAAAATTGGGAAGATATTTTTCCGTCAGCGGAAAAAAGCTGAATTGGCGCGGGAGAGAG
GCCTTTGTCGAGTATTTTTATGATATAACGGATGAGAGAATGGCAAGGCTGGAGATGGATTCCGTATACA
AGAACCTCCGCATAAGCCTGGACGAGATCTCGCTGATATATAACTCAATCCCGGGCGCGGCGTTCAGATG
CCGCTTTGACGATCGGTGGACGATCATATCCGCCAACGACGGCCTGTTTAAATTCCTCGGCTACACGCGG
GAGGAGTTTATGCAGATGGGCAACAGTATAGCAGCCGTTATCTATCCCAAAGACGGCGCGGCGATACACG
ATAAGATACGCTCCCAGCTCGCCGGCGGCAGCACGACGATCGTGACCGAGAACCGCCTGGTCTGCAAAGA
CGGCAGCGTCAAGTGGATACACCTGCGCGGCGAGCTGATGAAAGATGAGAACGGCGAGGAATTTTTCTTC
TGCGTTTTTGTCGATATCACTCAGCAGAAACAGGCGGAAGATGAGCTTGAAGAGAGCAGGATCAAGCTTG
CGGCGGCGATCAATCACGCGGGGCTCGAATATTGGGAATATGACATCGCCGCAGACAAAGCTTACATCCG
TGACTTTTCACATTCTATCCATAAATTACCGGCAGTAATAGAGAATTTTCCGGAGAAACTCATTGAAAAC
GGCTTTATCCATGAGGACGACTGCGAAAAATACCGTGAAATGCACACAAAAATGAAGGCCGGGGAGAAAG
ACGTCGTCCACGATTTAAGGGTTCGCGCAGCCGGCGGGAGCGAATATAAATGGATGAGGGTGCATTACAC
TAACATCTTCGATAAACAGGGCACGCCCTTAAGGTCGGTCGCCACCGCGCTTTCGCTTGATGAGTACAAA
GATCTGGAAGAGCAGTTTAAAGTCGCCGCCTCACAGTCCGGAATGACCGTCTGGAGTTACGACTTCGCAA
AAAAACAGATCATACGGAGCCACACCGCGGAGACCGCCAATAAATTGGACCAGACGATTGAAAATGCGCC
CGAGAGCATTATCGCCCTCGGACTCGTGCACCCGGACGACGTTGAAAAATTCCTCGGCCTCTATGAGAGG
ATGGAGGCCGGAGAGCGTTCCCTTTCGGAGGTCATACGCGTCAAAAAAAGCGATACTGACAGTTACCGCT
GGGAGAGGGTCACATATACTACGGTCCCGGACCGCTCAGGCAGGCCTCTTCACGCGATCGGAACAAGCGT
CGACGTTACCGAACAGGAGCTGCTCGAAATCCGTTATGAGGAAGAGAAGGCGTACTCTGAGATACTTGAA
ACCAGCACGCTGGTCAACTACAGGATAAACATAACCCAGGACAGGATCATCAGCAAAAAGAGTTCCCGCC
CTGAATATCTCATCGGCGATATCAATAAGACAGAGACTTTTTCCGAATTCTGTGACAAAATGACCGGGTT
CGCCGTAGGTAAGGACGATATCAAAACGGTGAGAGAATTCTATTCCGCGAAAAATCTGCTGCGCGATTTC
AATAGAGGAGAACATTCAAAATCCGCAGAATACCACCGGCTCTTCCCCGACGGCAGCATCAGGTTCGTGC
GGGCCACTTTCCGTCTGAAAATAGCCCCCAACAGCGGCGATCTCCATGGATTCCTCTATTCGGAGGACAT
CACCGGAGAGCGGCTCATGAAGAGCCTGATAGACAAAGCCGTAGAACAGGACTATGACTACGTCGCCTTC
ATCGACGGCATCAGCGGGCACGCCACCTGTTTTGGAAACAAAAATTCCGGCGCCGTGCTCCCTCCGTCGC
ACTGCAGCGATTTTGCGCGGGCAACCAAAGAACATATCGAAAACTGCGCGGTTCCCTGCGACCGGGAGCG
CGTAATTATGGAAAAGTCACTGGATAATGTCTGCCGCCAGCTTGGTGAAGCGCCGACATATACGGTATAT
TACACCGCCGTCCAAAAAGACGGCTCGCAGGGCCGAAAGAAACTCTGTTTTTCGTATATCGACAGGGAGA
CAAAAAAAATACTCCTCACCGAACGCGACATAACCGACATTTATGAGGAGGAGCAGCGGCAGAAGGATAT
CCTCGCAGCCGCGCTTTCCGCCGCGGAGCAGGCAAACACCGCGAAAAGCAACTTCCTTTCGCGTATGTCG
CATGAGATCAGGACTCCGATGAACGCCATCATCGGGATGAGCGCAATCGCCGCGCAGTCTATCGGCAACG
ACGGCGAGGTGGCCGACTGTATCTCAAAGATCGGTATCTCCTCGCGTTACCTGCTTTCACTCATAAATGA
CATCCTTGACATGAGCCGCATCGAGAGCGGCAAGATGCTGCTGAAAAACGAAAACATCCCCTTTGAGGAA
TTTATCAACGGTATCAACTCTATCTGTTACGCACAGGCTCAGGAGAAAAAAGTCGATTATGAATGTCTCG
TGAAGAGCGGTACGGAGGATTATTACGTTGGAGACGCAATGAAGCTGCAGCAGGTGCTGATAAATATTCT
CAGCAACGCCGTTAAATTTACGCCGGAGGGCGGCAGGGTCGGCTTCAGTGTGGAACAGCGCCAAAAATTT
AAGGACGGCGCCCTGCTCCGCTTCGTGATAAACGATACCGGCTGCGGCATCTCCGACGAATTTCTCCCCC
GGCTTTTTGAGCCGTTCGCGCAGGAGTACAGCGGTTCGACCTCCCTCTACGGCGGCACCGGCCTCGGGCT
TGCGATCTGTAAAAGTATCGTCGATATGATGGACGGGCACATCGACGTCCGCTCTATCAAAGGCGTGGGA
ACCGAGTTCACCGTGGAGGTCCGGCTAGGCATCACGGAAGAATCGCGTGTGAAGGGACATAAGAAAAGCC
TCCGCAGCTTCACAAACCTCCGTACGCTCGTGGTGGACGATGACATCACCGTGTGCGAACATACGGTGAC
CACCCTCAAAGAGATGGGGCTGCAGGCCGAATGGGTCGACAGCGGAGAAAAGGCGGTAGCTCTCGTCGAA
GTAAAATGGCGGGACAACAAGTACTACGACTTGATCCTGCTTGACTGGAAGATGCCCGGGATGGACGGCA
TCGAGACCGCAAAACGCATTCGCGCTACTGTCGGCCCGGAGGTGACGATCATCATAATGACCGCCTACGA
CTGGTCGTCGATAGAGCACGAGGCAAAGCTGGCCGGCGTCAACCTCCTTATGGGCAAGCCCATCTATAAA
AGCTCCCTCATCTCCGCCTTTGAGAGAGCCCTGGGTGAAAAAGAGGTTATAAAAGCCGTGCGGACGGAGG
ACTTTAATTTCCGCGGACACCGTCTGCTTCTGGCGGAAGATCATCCTCTGAACGTCGAAGTGGCGAAAAA
ACTGCTCGAAGGAAAGGGCTTCGCCGTCGAACATGCGGAAAACGGTCTGCGGGCCATTGAGCTGTTCAGC
AAATCGGCGCCGGGTTGGTACGACGCCATACTGATGGACATCCGCATGCCGCTGATGGACGGCCTGCAGG
CGGCGAACAACATCCGCCACCTGAGCAATACCGACGCGAAGAGCATCCCCATTATCGCGATGACGGCAAA
CGCCTTTGAGTCCGACATCGAAGACAGCCGCCGGGCGGGAATGAACGCGCACCTCGCAAAACCGATAGAG
CCGGAGCAGCTCTTCCGCACGCTCTACAATCTCATCCGCGGTACAAATGAGTCTTAACCCCTTGAAATAT
ACTGGGGATTTTATCAGAATATAAGAAACAGGCCATAAATTTATGGCGTCAAGTTTATAGTAAAAAGGAG
ACACACTTACATGAAAAAACTGCAACTTAACGCGGTGATAACTGCCCTGATAATATGCTGTACCTCGGCG
GCGGGCGCAGCGGAGCGGGTCGTGCCCTTTCCGCCGGAGCTGGATACCAAGTCAGCTGGCGCCTCTTCCT
ATAACGCCGCAGGCGATGTTAAGGATTCCCCATATTTTCCGTCAAAGGATTACTTCACATTAACAAGCAG
CAACAAGGGCCTCACTATACTGAGCGGCTTCCCCACCTACCAGCAGACGACGGAGGTCACCTGCGGACCG
GCCGCCGCCCTCACGGTGCTCTATTACTTCGGGAACAAAAAGTATGACGAGCATATGCTCTCCATCCTTA
TGGACACGCTGCACGAACCTAAGAAGGGCGGCGAAATGGGTACCTCGACCTCCGGCATGGTAAAGTTCTT
CAAGTCCATCGGCTGGAAGGTGGCCTCAAGTCTGGACCGCCCTCAGGGCAAGAGCTATGACTTTGAAAAT
CCTCAGCAGTTCAAAGACTTTGTCCTCAAGAACCTTAAAGAGGGCGTGCCGGTGATGGTTGAAAATATGT
ACTGGGGCGGACATTGGCGCGTCATCATCGGTTACGATACGATGGGCACGGAAAAGACCACCGATGATGT
GATCATCTTTATGGACAGCTACGACGTGCTCGACCACCGCCAGGACGGCTACGCCGTACAGGCCGCAGAG
GGCTTCTTCTACACGTGGAAGGATATGGAATATCTGCCGAAGGGTGAACGTGTGCAGCAGTGGCTCACAG
CCCGTCCATAAGCCATCTGCAAAACTGACGCAGCCTCCGCGCATTGACCGGCGCGGAGGCTTTTTCATTT
ATACGGCACCCGTCTTATCCATGTGATATTGAAACTAAAAAAAAGAGGCCTCCTCGGAAGGAAGCCTCTC
TTGATATTCTATGGCTTTTGCCGCGAAGTTACTTCTTCGCCGCTACCGCCTCAGACATCATCTTGTAGCC
CTCGTCGAAGGCCTTTTCATTGAGCTCTTCGGTTCCCTTGGGAACGCGGGCAAGGATAGCATCCTTGATC
GCCTGGGGCTTTGTCAGTCCCTTGTCCTCAAGCACCTTCGCCGCCGTACCGAGCGCCACCATGTTGACAA
CGATCTCGCGTCCAAGCTTCTCACGCGCCGTTCTGACGATGGGGAGCATGTAGACTTCGGCGTCAAGCTT
CGGGGGGTCCGTCACAAAGAAGTCGTCGAGGATGACTGTCGCGCCCTTCGCCGTATCATGGCTGTAGGTG
TCGCACGCCTTCTGTGTGAGGATGACCTGAAGGTTGGGATGGGCAGCCTTCGGATAGTCTATTTCGCCGC
GGTCGTAAACAACTTCCGACTTGGAAGCGCCGCCGCGGGCCTCAGGGCCGTAAGCCTGGCTCTGTACTGA
ATTGAGGCCCTCTGTACGGAGTGCAGCCGCCTCACCCAGGATCACTGCGGCGAGAATGACTCCCTGTCCG
CCGGATCCAGCAACGCGAATTTCAAAACGATCGCCCATGATCCGTACCTCCTATGCCTTTCCCTGCGCGC
GCGCGATGACGTCGTTGTAACGGTCCGTGTACTCGCGGGCGTTCTCTATGTTGACGAATTCGCCGACAAC
GATCTTGCCCTCAAGCTCCTCGGGCGTCATCTTGTCAGCCTGCGCCTTGAGGACAGTATGCTCCTTGAGG
AACTTAATGTTGTCCGTCGGGCGGCTGCGCTTGTTCTTGCGGCCAAACTGCGTGTGGCAGAACGAGATGA
TCTCGACGAGCGCAAAACCCTTCTTCTGATGTTCGATCGCCTTTTTCAGTATCTGCTCGCACATCACGGG
GTTGGCGACTGTCGCGCGGGCGACATAGGTCGCGCCGGCGCCGGCTGCCAGTTTGCAGATGTCGAACGTC
GGGTCGATTGATCCATAGGGGGCCGTTGCGGCGAAGGCGCCTTCCGGCGTCGTCGGCGAGGCCTGTCCGC
CGGTCATACCGTAGATGTTGTTGTTCATCAGAACGGCGGTGATACCGATATTGCGGCGGCAGGCATGGAT
GAAGTGGTTGCCGCCGATCGCGGTGCCGTCACCGTCGCCCATGACGTTGACGATCGTGAGTTCGGGGTTG
GCCAGCTTGACACCCGTCGCGAAGGCGAGTGAACGGCCGTGCGCCGTGTGGAGCGTGCAGGCGTCGATAT
AGCCGGGCATACGGCTTGAGCAGCCGATACCTGATGAGATACAGACCTTTTCCTTCGGGATGTTCAGGTC
TGAAATGGCGCGGAGGATGGAGTGCATGATAATTCCGTGTCCGCAGCCAGGGCACCAGATATGGGGCATG
AACTTAGTGCGCAGAAGTTTCTTTACATCTTCGCGTGGCATAGTTACGCCACCTCCTTGATGAAGGACAT
AATCTCAGCCGGCTTGTAGAGTTCGCCGTTGATAAGGCTCTTACTGTGTACTTCGCAGTTGGCCTTGACG
GCTCTCTCGACTTCCAGCACCATCTGTCCGGCATTGAGTTCCGGAACGATGATGTGCTTTACTCTCTTCG
AGAACGCGGCTATTTCTTTATCCGGGAAGGGCCAGAGTGTGATCGGACGGAAATGTCCGACCTTGACTCC
CTGCTCGCGGAGCTCGCGGATCGCGCGGAGCGAGGAACGGGAGACGGAGCCGTATGATACGACCACGATC
TCGGCGTCTTCCATGAAATCTTCTCTGTATTCAACGATCTCGTCGCGGCAGCGGTCAACCTTGCGGATGA
TGCGGTTAGCCTTGAGGTCGATGTCGGGAGCGTCGTTTGTCGGGAAGCCCCACTCATTGGTGGTGAGACC
CGTCACATGCCAGCGATAGCCGTCGCCGAAGGCGGGCATCGGAGGAACGTCGTCGGCATCGGGGCGATAG
GGCACGAAATCGTCGGGCGCTACGGTCGGCTTCTTGCGGTCTACGACCTCATAGCTCCCGGGTTCGGGGA
TGACGATCTTCTCGCGCATGTGTCCAATGACCTCATCAGCCATGACGAGTACCGGCTGACGGAAGCGTTC
GGCCATGTTGAAGGCCTTGATCGTGATCGTGTAGCACTCCTGAATTGAGCAGGGGGCGTAGGCGATCGTT
GCGTGGTCGCCGTGTGTTCCCCACTTGGCCTGCATTACGTCAGCCTGGGAAACCTTCGTGGGAAGCCCGG
TCGAGGGACCGCCGCGCTGGATGTCGGCGAGAACCATCGGGATCTCCGCGATATATCCATAACCGAGAAG
CTCCTGTTTGAGGGAAATTCCGGGGCCTGAGCTCGCCGTCATCGCCTTAAGGCCTGCTATCGAGGCGCCA
AGGGTAGCGGCGATTCCGCCGATCTCGTCCTCCATCTGGACGAACTTTCCGCCCAGCTTCGGGAGCTCTT
CGGACATAACTTCCATAACTTCTGTTGACGGGGTGATCGGATATCCGCCGAAGAACCTGCAGCCGGCGGC
GATAGCGCCCATTGCTATGGCCTTATTACCCTGCCAAAATTCGTTCTGGGCCATGGTTATTCACACTCCT
TAACAGTGATTGCCAGGTCCGGGCAGATATTCTCGCACTGGCGGCAGCCAATGCAGTCCTCCGGACGAAC
CGCTACGCTCTTAACCTGATCGTTAAGTTCCAGAACCTTCTTGGGGCATATAGCGATACAGAGGCCACAT
CCTTTACACCACTTCTCAACAACGTCGATGTTGAACTTCTTCGCCAAAAGACCCACCTTCCTTCCACACA
TCTAATCGATTTTGTCTGTCAACCAGAACTACTGAGACTCGATTGGCATAACTTCCCGTATTATGCCAAA
GTTTGCGCATTTATTCAAGGAAAAGATTAAATTCTTTATTTTCTGATAACTTTAAAATATTATGAACAAT
TTATCTGTCAGTGGGGCCGATGTCCGGTTCGCGCAGATATTGCGCCTGGACTTCCCGCGGAGAGAGCGCC
TTTGCCGCGTAGATCCAGCCCATTTGAGCGCAGGCTCCGCCGGAGGCGCTCTCGCGTTCAATTACGGGAC
AGCCGCTTTCCCGCAGTCTCCCATACTGGGCGACGTCTGGAGAGACGATCACCGCGTCGGGATATCCTTT
AAGCGTCTGCAGCAGCGCATCTTCGGAGACGAACGCAGGGGGGACGGCGGCGGCGCCTTTGCGCGAATCG
TAGACCGCAGCGTAACAGTGGGTGCGCTTTGCCTTAAAGACCGGCACGAGGCAGTCATATCTATCTTTCA
AGTCCCAGATGAAGATCTCCAGCGACGACAGCGGCACCACGGGCAAAAGCAGCGCCTCCGCGAGGGCCGC
CCCGTAGGCGATACCGGCACGAATGCCCGTATAATACCCCGGCCCCACACCGACCGCGAGAAGCTCTAAG
TCAGACATCGTCATTCTTGCCTCATCAAGAAGGTCCGCCGTTATGAGCGGCAGTTCCTCGGACTGACGGC
GGCCAAGTTCAAGATTGCGCTCTCCGATGATATTTCCGTTTATGGCAAGGCCGACGTTCGTCCAGCGTCC
GGCACAGTTTATCCCCAGTATTTTCATTCCGCACTCACCATCGTTTTTATCTCCTCCACAACCCTCCGAA
GGGCTTCGCAGGCCGCCTCTCCGTAACCTGTGAATGTCAAACTTCTGGATTCACCGTCTCCGGGGGCCGC
CTCAAATTCAACGTCTATCCTGTCGCCATCCGGAGCCTCCGTCCATCGTTCAGCCCACTCCACCACCGCC
GTGAAGCCCTCTTCGAGATATTCCTCTATTCCAAGAGAATTGATCTCCGCCTCATCTTCCAGCCGGTAAA
GGTCGGCATGGAGAAGCGGGACCGCGCCCTCGTATTCGCTCATGATGATAAATGTCGGGCTCTTTACGCG
TTCGTAACCCAGCGCGTGCCCCACGCCCTGCGTCAGCTTCGTCTTCCCCATTCCGAGAGAACCTTTGAGC
AGAACGAGCAGTCCAGGATATGCCGCATTCCCCAGAGCCTTCCCCACGAGGAAGGTCTCTTCCGGACTCT
CGCTTGTAACTATGAAACTGTTACTTAAGCACTGCCGGAATCTCATCGGCAATCTCCCCTGCGAGCGCTC
CGCGTACCCCAAGGCGCGCCTCCAAAGCCTCTCCCGCTAATCCGTGCGCCAGCGCGCCCGCCGTAGCGGC
GTCGGCTATCGGAATCCCCGCGGCGATAAACGCGCCGATGATACCGCTCAGCACGTCGCCCGATCCGGGA
ACGGCCAGCGACGGCGACCCCGCAGCGATCATCCGCAGCTCTTCCGAGGAAGCGACCAGCGTGTTCCTCC
CCTTAAGCAGTGCCTGTCCCGTCTTAGCGGTAAGCGCAAAGGCGCACTCGGCCCGCTTCGAGTCCACCTC
CGCGGGAGTAAGGCCGAGAATGCGTCCGGCCTCCGCGCTGTGCGGCGTCAGCAGGACGTCTGCCCGCGGT
GCCAGCTCAGACAGATTTCGGCCATAGAACCAGAGCATATCGGCGTCCAGCAGCAGCGGCAGGCGGCAGT
TTTTCCAGAGCCAGAGGAAGAGCTCCTCCACCCCCTCGGAACGGCCGCATCCTGGCCCCGCTACAAGCGC
CGCGCATTTTGGCAGCCATTCGGAGATGACGGCGGAGGCCGACGCGCCTTCGACCTCTCCGTTTCTCGTC
GCGAGCGGCAGGACGATAGCCTCCGGCAGCTCCGCGGAGATATGGGGGGCGATAAAGTCAGGAACCGCCG
CAAAAACAAGCCCAGCGCCGGCGCGCAGCGCGCCGCGGACCGTAAGCAGCGGCGCGCCGCGATAGCTGCC
GCTGCCGGCATATACAAGCAGGTTGCCGCGCTCAGTTTTATGTATGTTACGGGAAATTTCCGGCAGCATC
CTATGCAGGTCGCCGGATTCATAAAGAGACATTTTTGGTCTTCTGGGCAGTATAGCCTCGGGCGGCACGC
CAATATCCGCGGTTATTATCCGGCCACAGCAATCCGCCGCCGGACAAAAGGCCATGCCGTACTTCGGGGC
CAGGAAGGTGACTGTCTCGGCGGCCCTTATACATGGCTCATAGACGCCGCCGCTTTCTGGATCTATCCCC
GAAGGGATATCCAGAGCGAGGACATTTTTACATCCCTCTAAAAGCCTTATAAGGCGTGCCGGCTCTTTAC
GCGGCGCGCCGGACGTTCCTGTTCCGAGCAAGCCCTCTATCACGCAGCGTGCGCCGCCAATCAGCGAGGA
AATCTCGGAATCGGTCAGCTCCGGCGTATCGAATATCCTCAGTCTTTCGCCGTCAAACCGTCTCAGTATC
GCAAGATTTACCGCGGCGTCATTTTTATAAACCTCGTCGGCGTCGCTCTTTAATACTGTCACTGCCGCCC
CGCCGATGAGGAGATGGCGCGCCGCGGCAAATCCGTCGCCGCCGTTGTTTCCGCGGCCAGCCAATATGAC
AAAACGGTCCTTTGGATCACCGGCCAGTTCGACAGCCGCGCGGGCGGCGTTTTTCGCGGCATTCTCCATC
AGTACTACGGATGGGACGCCATATTTGGCGGCGGCGATATTATCCGCTTCGCGGATATCCGCCGGCATAT
AGAAATTTTTCATCGTTATCCCTCCAAAACTACCATGGCGGCGGCCATGCCGGATTCATGAGAAAGGCTG
AGAAAGACTCGGATTATACCCTCTTCCTCAAGACGGCGCTGAAAATCGGCGCTGAAATTGAATACGGGTC
CCCTTTCAGTGCGAACCACCTCGCAGGCATCGAGTCCCATCTTCCCAAGCCCCCAGCCGCCGGCCTTAGC
CAGAGCCTCCTTCGCGGCAAAGGCCGCGGCATAATGCGAGGCGGCGTCCGCCTTGTCTTTGGCATAGGCG
ATCTCGCCCTCTGAGAACAGACGTTTGACAAAGCCCTCTCGCGCGACAGCCTTTTTCATACGTTCGATGT
CGCACAGGTCAATACCGATGCCTCTGATCATAATCCGCCCCCCATAGCCGTCTCGATGGCCCTCTCCTGC
CATTTTTCCAATATCCCGAAGCCCTTCGCGGTCTCAAACTGCCGGTGCAGTTTCTTCTTCCACGCGCGGC
CATATATCTCCGGTGCCAATTTTACAGCCTTTAGGGCCAATTTTTCAAAATATCTGTGATCGGTAGCCCA
TTTCCCATACCTACCCTTATACAGGCCGCCCAGATATCCCCAAATATTATTATTATGTTTCGCCGAGATA
GGATAATCATCCCTTATTTTCCTGGAATAGTCGCCGAGAAACTTCTTCAGCGACCTGTATTTTCTGAACG
AAGATCTTACCATTACACTCTTTCCGCCGATATGCTCTTCGCTCAATATATCTATATAGGGCATTCCCAA
CGTCTTCCAGGCCTTGTTTGCCTTTATTCCCGCGCCGTTTTTACCTTCGCGCCAAAGCCTGCTCTGCCAG
TCGCCCGTCTCATGTGAGCAGTGGACGGCGGCGCCGAAGGGGTTAACGCTCTTGTATTTTTTGGCCGCGC
GGTAGAAATCTATCGTAGAAAAGCCCTCGGCTCTCCAGGGAACGGCCAGCAGACAAAATAAAAGGCAGAA
CAGTCCTCCGTAACGTAAAAAAAGGCGGCACCGTTCTGCACCTATAAAATATCGATTTTTTAGTTTTTTA
AGACAGTCCATTAATATAAAAATTAAATGTATAAACGGATAACAGAACCTTAAAATAACCGATACTCCCC
AAAATTCCATTCTAAGGTTTTATCAGCGCCGCCAGAATGTTGTACAGGTTCGTCGGATCCACCGGTTTGG
CAAAATGGGCATTCATCCCCGCCGCCAGAGAATTGTCCCTGTCCGCACTGCAGTCTTTCGCCGTCATTGC
GATTATCGGTATAGTACGGGCATCCTTCTTGGCGCTGGCACGGATGGCTCTCGCCGCGTCAAGGCCGTCC
ATCACAGGCATGCTGATGTCCATCAAGATTGCGTCAAAATAACCGTCGGGTTCGTTAAGAAACAGCTCAA
GGCCAGATTTGCCGTTATTTGCGTGTACCACAGAGATTCCCTCATGTTCAAGTACTTTTATGGTAATAGA
GGCATTTAAGGAGTGGTCTTCGCATAGCAATATGCGCTTTCCGGACAGGGTTACCATTTTGACTCTTCCT
TCCATGGCGTAATGTATGGTTACTCATAAACTCTATAATTAAAATTATACCATTTTTTAAAAAATGGTCA
TCATCTCCAAGCAGAGAATTTTATCTCAGAGATGATTCATATGTGTCTGCTAATCGTAAGCGTCAAAACT
ACCGTACCTATGCCAATAAGCAGATATATTATATTATCAGTTTTCAGAGTCGTTGAGTCCGGCATCAGAG
GCATGGTCACAGGATTCGTCGTTGTCGCCGGCCGTTGAATCAGTCTGCTCTTTCAATTTGCAGCGGCATG
GAATCTCTTTGCTCCAGGGCAGGAGAGTATAGTATCGCTCCGGTGCCGTGTTGGGCATGCTTTCAAGGAT
GTATTTGAGGTATTCGTATGGTTTGAGGTGGTTCTCTTTTGCCGTCTCTATTATTGAGTAGATTACCGCG
CTGGTTTCCGCTCCTTTGGGGGAGCAGGAAAAGAGCCAGTTTTTTCTGCCTATGACGAATGGTTTTATGC
TTCGTTCCGCTAAGGAGTGTTCAAGGCCCACGCGAATAAGGCATCCGTTATTGCCTTGCTTTGTTCTAGT
CTTTTGACACGACGCTCTTCCAGCGTCAGTTTTGTATAGTCACGTTCAAGAGCGAAGAGTCTGTCGCAGT
ATTCAAGTCCTTTTTGTGAGGCGCAGGCTGGTTGTTCTTGTAGGACTGCCTGTATCCCTTCGTGAATTTT
TCTTCTCACATGGGCCCGGCAGCCACAGCGGCGAATTCTGCACCGAGTCTGCCATATCCGCATAGCCGTC
TGTGTGCAGATAGCCTCTGAAGCGCTCTTATTACAGAAGATAAACATAGACTCACCGCTGAAATCACAGG
CAAGGCTGAGATTTACGATGGCAGCCAGACCATCGACACCCTTACGCATATTCGCAGCGCCGCAGACAAT
ATATATCTTTATTACTGCTCTCGATCATAAAACTGCTCCCTTCTGCGATGCTTAATAAGGGGAGTTTACA
TGCTTTTTGACTTAATTTATAGGTACGGGAGTTTTGACGCTTACTTTATACCGAACGCACTTACCGGAAA
AACAAGGCGGCCTCGGAGAGGCATACCAGCGATTGCTATAAAAATTTCCATTATGTCTTTTCCATCTATT
GCCCGTTTACTTTTGAATACAAAAAAGGGCTTCCAGCAAAAGCCAAAAGCCCTGAATTATCAATGGTGGA
CGATAGAAGAATTGAACTTCTGACCTCTTCCGTGTCAAGGAAGCGTTCTACCTCTGAACTAATCGTCCGT
GACCTGACAGGAAGAAATTCTACCGTGGAATCCCTTTTCTGTCAACACCCTGCGCCGCAAATTGTTATTG
CTTTGTTAATTGCAAAAGTAACCGAGTCCCCCAAGTGATATAAGCATCGTAATAACTTCTGCGAAAAAGA
TAAGAGAACGCCAGTCGCATTAACTTTTGCGAGGGAGTATGATCATAATATCTTTAGCCGCCTTGTCTTT
TGAATGGAGTGTTCGCCATGAATTGTTTTTCTCACTTGTCACTCTCAGATAGGATAAGGATAGAGAGCAG
TCTCAACTCAAGGAGGTCTTTTAAGAAAATTGCCGAAGTTTTAGGCAAACATCCTTCGTCTATTTCTCTT
GAGATCAGAAAGCATTTGCAGAGGAAAAGGACGGGCGGCGCCGGACAGTGCTTCAATGACTGTGCCAAAC
GCATGGGATGTAAACGTTCCGGGCTTTGTAACGTGAAGAGGCGTCAAAGAACATTTCAAGGTTGATAAGA
GCTGTCGTAAGGGAAGGATGTTCTCAGATTTTACAGAGTATCTGAAAGACAATCCAGACGTTTCTCCAGT
TCAAATAGACACCGTCGAAGGTATCAAAGGAGGCCCAGTCTTGTTGACCGTCCACTTTCTCGACACGTCG
TTCATGCTGGCCTTTCTCCGCGGCGCCAATACCGCACGCTCCGTGTCCGATGTCTTTGACGGACTTTATT
CCCTCTTGGGCATTGAGAGCTTCAAACTTCTCTTTCCTGTGATCCTCACAGACAATGGAAGTGAGTTTTC
CGCTCCCATGGCACTTGAAAAAGATGCTGGCGGCATACGGCGCTGCCGTGTATTTTACTGTGACCCGTCG
TCTCCGTTCCAAAAGGGCGTTATTGAAAACAATCATGAACTGATACGCCGCATCATTCCCAAAGGAAAAA
GCTTCGGCGGACTATCTCAGCCACAAATACAGCTTATGATGGACCATATCAATTCGTACAACAGAAAGTG
GTCTCGGTTACTTCTGCAAAGTTGCAGTTATTTTTGCTATTCACAAATCTTTCCACTCATATTTTACTAT
CGCATAGCATCCCATATTTAGTGTTATATAATCTTTTCTTGCTTTATCTTGAAATGCAATGTAAAATGTT
GTACCGGATGCGGGAATGGCGGAATTGGTAGACGCGCAAGACTTAGGATCTTGTGCCACCGGCGTAGGGG
TTCGAGTCCCCTTTCCCGCACCATTTATGCAGGATGTATACGCGTATCATTATTTTCCTATTTTTGCTTT
TGTCCAATAAGATTTTGCAGTCCGCAGAGGCTCGTCTTTCATTTCCAGTATAACAAAACAAAAACAGACT
ATTGATATGAAATCAAGGTCATCAGAAGAGACTGGAATTCCTTCCTCATCACCGTTACTTCTCCTTGGGA
CCGCGGCGCTGAAAAAGTTTTTTAAGCCAAAGCTTAAATGGGAGGCAATATCTTTCTTTGGCACAGGAGA
CCATATCCTCGGAACAGATAAGCGTTATATAGGCCAGCACCGATGCCGATATCGAGAGCATATATAACCC
TAGCCCCGCACCGATGCCAAGCACCGTTATAAGATATACCTCCGCCGCCGTCGTGATCCCCTTTATGTCA
CCGTGCGGGCTCTTATATATTATCCCCGCTCCTATAAAGCCGATACCAGTCAGCATACCAACCATCAGAC
GCGCGGGGTCTGTCCTCACGCTGACCTCATGCGGATAGGAGTAGGCCAACTCGGTAAAACCGTAGGACGA
GATGATCGCCACTGTACAGGCGGCCAGAGAGATGAGTATATGCGTACGTGCGCCGATAGGTTTATTCCTA
TGCTTGCGCTCCATTCCAAAGACCGCGCCTAAAAAAGCGGCCAGCATCAGCCGGCATAAAATCTCAAATT
CTCCAATATACATCCGTCCACCTCCTAAAATAAAATCGGGCAGTAGAACCGGAGAGCGGCCGGCCCTGCT
GCCCCTGTACAATAAAGATCGTTAGTCCGAAAGATCTACCAGCTGCGCTTTGACACCCTCAAGCGCGTTA
AGCTTGCTTTCAAGCTCTCTTGAGGTCTCATTACAGCAACAGAGCTGAAGCACCAGAAGCCCCGCCGGCG
AACAGGTACCAGGCGTAGATTGATCGTGGAGGCCAAGCCTTGTCAAAATCGAGCATCCATACTCGGTCAG
CACACGCTGTACCTCAACGGCGCATTTATCACGATTATAGATTCTCACCGCCATGATCTGATAACAATTC
ATTTCGAGCACCCCTTATCTGTACATATTATATTTATCTTACAATTCCTAAACGTTAGTCTAACATATAA
AACTATTTTCTACAATTTGTCTTATCGCCTATTTCTATGATAAATAACATCTTTGTTGAGTTAAAGTAAA
AAAAGTCGTAGCATTTTTTGTTTTTCATATTGACACAAACTATATTTTGATTATAATTATTCGCGTGCTT
CGGCAGAGGCAGTGTGAAATGTGCGCCTGTAGCTCAGCCGGATAGAGCAACTGCCTTCTAAGCAGTGGGC
CGGGGGTTCGAGTCCCTTCAGGCGCGCCACTTTAACAAGTGCGAAGCACAGAAAAAGTTGTTTATGGTGA
GTGTAGCTCAATTGGTTAGAGTACCGGATTGTGGTTCCGGTGGTTGCGGGTTCAATTCCCGTCACTCACC
CCACTAAATAGCTTTTGTTTAAATGGTTGGATCGTTAGCTCAACTGGCAGAGCACCTGACTCTTAATCAG
GGGGTTACAGGTTCGATTCCTGTACGATCCACCAACTTAAAAGGAAGACGCGTTTGGATCGTTAGCTCAA
CTGGCAGAGCACCTGACTCTTAATCAGGGGGTTACAGGTTCGATTCCTGTACGATCCACCATTTTTATCT
GGGCGATTAACTCAGTGGTAGAGTGTCACCTTCACACGGTGGAAGTCGTTGGTTCGAACCCAATATCGCC
CACCATCGTTATTACAGAGCCCTTGAGATTTTTTGAGGGTTCTTTTTTTATGCAAAAAATTGCTGTATGC
CGCAAGCGTCAAAACTACCGTACCTACACCAATAAGCAGATCTATTGTATTATCGTTCAGCAGAGTCGTT
GAGTCCAGCACCAGAGGCAGGGGCACAGGATTCGTAAGCGTCAAATATACCGTACATACGCCAATAATCA
GATCTATTGTATTATAATTCAGCAGAGTCGTTGACTCCAGCATCAGAGGCATGGTCACAGGATTCGTCGT
TGTCGCCGGCCGTTGAATCCGGCTGGCCTTTCAATTTGCAGCGGCATGGAAGCTCTTTGCTCCAGGGCAG
GATGGTATGGTATCGCTCCGGTGCCGTGTTGGGCATGTTTTCAAGAATGTATTTGAGGTATTCGTATGGT
TTGAGGTGGTTCTCTTTTGCCCTCTCTATTATTGAGTAGATTACCGCGCTGGTTTCCGCTCCTTTGGGGG
AGCAGGAAAAGAGCCAGTTTTTTCTGCCTATGACGAATGGTTTTATGCTTCGTTCCGCTAAGGAGTGTTC
AAGGCCCACGCGAATAAGGCATCCGTTATTGCCTTGCTTTGTTCTAGTCTTTTGACACGACGCTCTTCCG
GCGTCAGTTTTGTATAGTCACGTTCAAGAGCGAAGAGTCTGTCGCAGTATTCAAGTCCTTTTTGTGAGGC
GCAGGCTGGTTGTTCTTGTAGGACTGCCTGTATCCCTTCGTGAATTTTTCTTCTCACATGGGCCCGGCAG
CCACAGCGGCGAATTCTGCACCGAGTCTGCCATATCCGCATAGCCGTCTGTGTGCAGATAGCCTCTGAAG
CGCTCTTATTACAGAAGATAAACATAGACTCACCGCTGAAATCACAGGCAAGGCTGAGATTTACGATGGC
AGCCAGACCATCGACACCCTTACGCATATCCGCAGCTCCGCAGACAATATATATCTTTATTACTGCTCTC
GATCATAAAACTGCTCTCTTCTGCGATGCTTAATAAGAGGAGTTTACATGCTTTTCGACTTAATTTATAG
GTACGGGAGTTTTGACGCTTACAGAATTTTCATCTATTGCCTGTTTACCTTTGAATACCAAAAAGGGCTT
CCAGCAAAAGCCGAAAGCCCTGAATTATCAATGGTGGACGGTAGAAGAATTGAACTTCTGACCTCTTCCG
TGTCAAGGAAGCGTATTGTATTCCGTTTAAGATTTGGCTCAAAAAGCTTTTCCGCTGCCACAGCTCCAGG
GGAAGGTAGCTGCACAGGGAGAATTTTAGCCCATTCCGACGGCCGCAGGCTGCTGTTCGTAGCGCTCCCC
ATACAATGACGGCGCTGTTCGCATACCCAATTAATACTACAAAACCGGCCTACATGGCTTTTGTTAAAGA
GTATGGGATGTCGGCTTCATAATTAAAATGTGATATTAACTTTGGCGCTCATAAAATATTCGTGTTATAA
TAAATTATCTTTAAAAATAAATAATGCAATGCTTCTTATGATAAGTTACTAAAGCCAGAGACCACTGGCG
TATAGTTATTTATATAGAATGCGGCAAGATACAAAAATCTATTATATAAGGAGAAAATAATATGTTATTT
GAGCTCCTCAACGGTATAGCTGTTTTAAAGTTCGACGCCCTATGGACTACGACGCTGGCAATTATTTTGC
TCTTAATCGGTTTCGCGATCAGGAACAAGGTCGGCATCATTGGCAGGTTTTGTATCCCGGCGCCGGTTAT
CGGCGGCCTTTTGATGTCCATCACCACGCTTATACTTCACCATACGGGAAATTTCACCGTTCAGTTCACA
ACCTCTATGCAGTCGCCGATGATGCTGGCCTTTTTTACTACGGTCGGAGTCGGCGTAAGCTTTGGACTGC
TTAAAAAGGGAGGACGCGCGCTGATAATCTATCTGGTATTCTGCTGGGTTCTGGCGGCGATACAGAATGC
CTTCGGCGCCGGACTCGCCTCGGCGCTGGGGTTGAATCCGCTTCTGGGCATCATGGCCGGGGCCGTATCT
CTTGAGGGCGGACATGGCGCGGCCGCCGCCTTTGGTCCAATGGTGGAAGGGTTAGGAGTAAAAGGCGCGG
CCGCGGTAGCCATAGCCTCGGCCACCTTTGGGCTTATCGCGGGCGGACTTCTTGGAGGGCCGGTAGCCAA
GACTCTTATCGAGCGCCATCACCTAAAGATAGAGGCGAATGCGGATACGATGTTTCAGAAAAGCGCCGAC
GATATCCTGAATGAGCAGTCCGAGAGAAAAGTAACCAGCGCCGCTCTGCTCAGCACCCTTGCGCTCGTAC
TCATTCTTATGGTCATCGGTTCATATCTTTCACAATATATCGCCAGGCTGACGGCCGGAACTAATTTCAG
CCTTCCCGGTTATGTGACTGCGATGTTCGCGGCGGTCGTATTCAGAAATCTAAACGACCACCTCCATTTT
GTTAAAATCAACAGCAGCTGTATAGACATCATTTCCGATATATCGATCGGCATATTTCTTACCATGGCGA
TGATGAGTCTGCGCATCTGGGATCTTTACGACCTCGCATTGCCGCTCATCGTGATCCTCATGCTGCAGAC
GACGCTAATCGTGCTACTGGCGATGTTTGTCCTGTTCCGCCTGCTGGGGAGGGATTATGACGCGGTCGTC
ATGTGTTCGGGTTTCATCGGACATGGCCTGGGAGCCACTCCAAACGCCGTAGCTAATATGGGATCGGTGT
GTGAGAGATACGGCGTAATGTCATACAAGGCTTTTCTGATAGTTCCGCTCTGCGGCGCGGTCCTTATTGA
TCTTGTCGGTATTCCCAATATAGTATGGTTCATCAATTTCTTTGCCAACCGCTAAAAATCAACAAGAAGA
GTGCCTAGGTTTCAGCTTCGGAACCGAGGCACTCTTTTTGCGAACTGCATCGCTGCACCGCATAAACGCT
GATCATCCGGCACAGGCGGTAATCCTGCCGGTCCGTTAAATTATTTCCCCTAAATTGCCTTTTTACGTGA
GCCAAGTCCATTTTTTCGGAATGAACCAAATATCCTGTAATTTCGAATGCCAGTTCATGTTTTATTTCAT
GCTGAATTATTTTTCAAATAATCGAAATATTATATCACTGTTATTTACAGGTTCTACGAACGCGTCATCT
CACCACAGCCATGGGGACACGCAGACAGCATTAGAGGATACCCCTAAAAGCCTGGCCGAAGCCGGTATCC
TCGCCCACAATAACACCAATGCCATGAAGAACCAAATATCCGCCTATGAAGCCTATTTAAATATACTGCG
TAATGCAGCTTGAAAGAGCAGCCGCTGTACTTGGGAACATTCAAATCAAAAGACGGTCTCAACAGCAACA
TACTGGCTCTACGCCATTTATACAAACGGCACCTAGAGGCAATCATTTATTCAAGGGGCTTTTTAAAAGC
CGGCTTCTAATCGCCGCCTGCCTTGCCGTATTTAAAATCTCCGAAGGCCCTCTTCCTGACCCAGAGGAAG
CAGGCGAAATGGGCCGCGAAGGTCACCGCCCAGGAGACGGGATAGGAGATGTAGACAGTCGCCACGCTGT
GCAGGGCCGGTATATGGAGCAGCGTCGATATCCATACGAGGCGCAGACCGCAGACGCCGAGCAGCGTGAC
GATCGTCGGCAGCACGGAATATCCCATTCCGCGCATCACGCCGCCCATCCCCTCCATCAGGCCGCAGATG
GCGTAGGCGGAGGCGATCAGCTTCATGCGCTCCATACCGGCTGCGATGACCGCCTCGCTCGAGGAATAGA
TACCCAGCAGCGTATGGCCGAATATGGTGGCGGTGAGCCCCAGCAGACCGCCGACAAGTGCGCTGCAGAC
AAGACCAACCTTCAGCACCTTATTGACGCGGTCGAACCTCCCCGCCCCCATATTTTGACTCGTGAAGGAT
ATTATCGCCTGATAAAAGGCCTCCATTGAGAAATAAACGAACATCTCAATGCTGTCGGAGGCGCAGCTGC
CCGCCATGACTACCGCGCCGAACGAGTTTATGAAGGCCTGGATAACGACGTTGGAGATCGAAAAAAGCAC
CCCCTGCAGTCCCGCGGGAATACCGATCCTCAGCATCTTCATAAGATTTTTTACATCGATGCGCGCCTTG
GCCGGTGTGAAACGCAGCGCCCCGCTCTCGCGGAGCAGACAGCGTAGCACGAGGGCCGCGGAAATACACT
GCGCGATGACCGTGGCGATCGCCACTCCGGCCACATCCAGATGAAGATAGATCACGAAAAATAGGTTCAG
GAGAACATTTACCACACCGGCAAACGAGAGGTAAATCAGCGGCCTTCTGGTATCGCCGACGGCGCGCAGG
ATCGCGCCTCCGAAGTTATAGAGCATCATCGGCGTCATGCCGAAGAAATATATGACGAGATAGAGCGTCG
CCAGGCCGAGGACCTCCGGCGGCGTCTGCATCATTATCAGTATCTTGCGCGCGAACACTATGCCGAGGAC
CGTCAGAAAAACGCCGCTCACCACAGCGACGATGATCGAGGTGGCGACGGTCTTGGAGATACCCTCCTCG
TCCTTGGAGCCGTAGTAGCGCGCGACGAGGACGTTCGTACCGATTGAGATGCCGACAAAGAGGTTGGTCA
TCAGGCTTATGAGAGAGGAATTGGAGCCGACTGCCGCGAGAGAGTTGTCCCCCGCATAGCGCCCTACCAC
GATGATATCCGCCGCGTTGAAAAGCAGCTGAAGGATGCTGGAAAACATGAGCGGTATCGCAAAGAGCAGC
ATCTTAGGCAAAATACGCCCGCTGCACATATTTATCGCGTACTTGTTTCTGCCGCCTCTGTTCTGATTGA
TGGTCCTGCCTCTGAATAAAAACATTTAACGTCTCTCCCGTGAAGATAATTGCCTGTTGGAGATATCATA
TCCACAGCGAGAGCATTCTAACATCTTATGGTTATTTTGCAATATTATTGCGCTTTTTGGGCACGTATTT
TTACAGAGGATTAAGACAACCCGCAGTGCGGGGCAATTAATCCTCCGCCGTCAGGAAGTTCCGCTCCAGG
TAGATCATATCCTTCAGCCGCACCCCATTTTCAAACATCGGGTGGTCATAATTGTCGATGAAAAAATCCT
TTACGCGGTGGCTCTCCTGAAAGCCGCAGCTCCTGTAAAACGGAATGGTAAGCGGGCTCTCGCCGGTGCC
GACGAGTATCTTGCGGCAACGGCCACCGTACCTCCCGCAGACAAACTCCATCATCTGACGTCCATAGCCC
CTGCGCTGGAAACGCGGCTCCACGGCGAGATTCTTTATCTCAAAGACCCCGCCTCCCTCGTCCGTTACAA
CGCAGACGGCGCGCAGCCCGCCGTCGTACAGCGCGAACAGCTCTCCCCGCCACAGATATTTATCGATCAT
ATCCTCCTGCTCGTCGGCAAGCAGCAGCAGTTCGAGATAGTTCCTCTTGTCTTCTTCCTTTATAAGCTCT
ATCTTCATGCGCTCACCCTTTAAAATAAAAAATCATGAGAGAGCCTCAAGGCTCTTTTTCATTATCCCCA
GCGCCGCCTTCGGTTCATGGCAGACCAGAAGCCCCATCGCATAGAGCATATAGCTGCCGTCGGCATAGAG
CGCCGCCGTCTCCGGCAGCAGGACGTCCCGCTCGCCGCCCTTCCTCAGCGCCTCCTTCAGCAGCGCCGCC
GGATCTTCGTTGTTTATCAGCGGGCCGCCGGTGCCGATGATGTTTTTTACGCCGCCGAGGTTCTTGCCTC
GCTGGAGCAGCTTGCAGCCGACTGAGGCCGTATGTTCTATACATCCCGCGTGACGTCTAGCGGCCGCGCG
TACACAATAGGAGGCCAGCGCGGAATCCACGCGGCGTTCTTCGCGCGTGGCGGGCAGAAAAGAGTTGTCA
GCCACACGGCGCGCCACCGCCTCCGCCATAAAGGCATCGGAGACCGCCGCGTCAGCCGCGAGCTTCGCCG
TCCCCGCTCCCTCGGCCACCAGCACCGATGATTCGCGAAGGCCAAGGTCGCCCTCCACGGTGCGCTTGGC
AAACCCCTCGGCGGCTCCGATGAAACGCGCCCCGTCGTATGGGCGCTGTTCCGCGAACGAATGCACGTCG
GTCGTCGCGCCGCCAACGTCAAAGATAATCAGCTCTCCTAAACCCTTTTCCCCGTCGCAGCCACGGGCGA
GAAGCTCCCCCGCCGCCAGCACCGCAGACGGAGTCGGCATCAGGATGCCGTCAAGCATCCCCCGCACCCC
ATCCAGCCCCTTCATATTAATGATGCGCTTCAGGAAAATCTCCCTGACGATACTCTCCGCCATCGCGGTG
TTCAGCACCCCCACCGAGGGGATGATATTATCGGCAATGAAGCACTCCTTACCGCCGGAGGCGAGCAGAG
AGCGCACCTTGGCGGCGGCAAAACTATTGCCTGCGTATATCACCGGCGCCTGCAGGGAGCTGGCCGCGAG
GAGGGCGGCGTTATGCAGCAGGGCGGCCTCGCTGCCCCGCTCGTAGCCGCCGCAGAAGAGGATTATCTCG
ACCTTCTCCGCGGCGAGCCCCGCCAGCTCCGGCTCCTTTATCCTGCCGGCGAGCGTGGCGAGAATCTTTC
CTCCCGCGCCGAAGGCGGCGCTGCGGCCTGCCGTGACGCTGAGGCTGCGGCTGAGCCCGATAACGGCCAT
GCGAAGGCCGCCTGCGGCGCTCGAAGAGGCCAGCTTCAGCGCTCCGTCAAACTCCGCGGCGGAGAGGACA
TCCCTCGCCATCTCCAGACAGCGCCGCAGGCCGAGCCGCGCGTCGCTCTTCACCGTGGAGGCGGTGCATC
CGCTGAAAAGAATCCTCTCCTCGCGCGGCGACACCACCGCCACCTTTGTGTGCGTGCTGCCAAAATCCAG
CAGCACGGCCTTTCTGTCACGCGGCATAAATACTCTTCACCACAGATATTATCTTATCCATATCATTATC
GCAGTTGACGCCGAGCGCCCGCAGCTCCTCCGTGACGTCGACGGCGAGCGAGCCGCCCTCCATATTCTCG
TTGAGCTGTCCGCCGAGGATAAGCGTCGCCTCCGTCCCCGACTCCCGCATCTTCTCCGTGAGTTCCTTAG
CGTAACTGAGCGCGATCCCGTTATAGGTACTCAGCGCCACGGCCTTCGCCTCGGTCTCGATCAGCGTATC
CACGACCTCCTCCGGCGTCACATAATTCCCGAGGTCAAAAACGGTCGCTCCCGCTTTAGTGAGAATCGCC
TTGACGATCTCCTTACCATAGTCGTGGATGTCCGTCGAGCCGACGAGCACCTTCTCGCCGGATAGCTCCG
CCTCGATCTCGCCGAAGCGGGCAAGCGCCTGGTCCTTCTTGGAATTGAGGTTCTTTATCATATCCGTCGG
ACGCACCGGCAGCCGTTCCCCTGATGTGGTCTTTTCACCCGCGCCGAAATTATCCTCCAGCTGGCGCGGA
CCGATCGCCTTCAACGCTGCGAAAATCTCTCCCGGATGATTGATATCCACGCCGAGGTCGTCAAGGGCGT
TCATCATCCGCTCAAAGAAAATCTTGCCGCAGAAGATATAGAGGTCGCGTTCGGCGTTGACCCGCTCCCA
GTTGATGAAGGGGGCCATAAACTTTGACTTTTCGATCATCATATCGACCGTCAGATGCCCGTCGACGATC
TCCTGCGCCGTCGGGATGCGCACCGCCTCCGTCACCGGCACCGAGGCGACGGCGTGTCCCGTCGGCGTGT
GGCGCTGGAATATCGCGTCCGCGAGCGAGAAAGAGGCCAGCGCGCCATAATTCCGCTGATAGTCAAGGCC
GTAATCCACCGTGTTGCCGAAGATCATCGTCCCCGGCGTGTGGTGCTTATTGAGCTTCTCCATTACGGAA
TGAATTATAATCCGTCCCATCGGGTCGCTGAAAAGATTGCCGTAGGCGAAGGCCATCCGCGCGCCGAGCA
TATCCTCGACGAGATACCGTTCCATCATCGCCCAGCCCGTGATGCTCGCAAGGTCGCGGAACTGGTTGCC
GAAGCCGTCGTCCATATTGGAATGGACAATCGTCCCCTCCACCTTGCCCATCAGCATGAAGGCTGTCAGA
GAGTTCACCGTGCGCTCATACTCAAGCTCGACGCCCGGATACTCGTAAGTAAAATAATGCGAGACATTGC
CAATGGAGGTGACCCCCGCGTTGAGCGCGAATACGGTATTCTCCAGCGCGTTCGGCGAGCCGATCATATG
ATCCGACATATGCGGCTGCACGGGGACTATCTGCCCCAGCGCCGCCCACTCCTCCGGCGTGTTAAGAATA
AGCCCCGTGCCCTTCGGCAGCTTATCCCTGTACGCAGCGGGAACGCCCATCACCCAGTCGAGAATGAAAC
CAAAGCGCGTGATATAACTGCCGCGCCGTTTCAGCTCACTGTAGATAAACTCAATATTCTTCGCCGTCTC
CTCCCAGGAATTCCATCCGACATGCGAATGCTTGGAGATGAGCCCCTCGGCGATCGCGCGGCGCTTATAC
TCCGCCTCGCTTTTAACGCCATGCTCACGGAAAAACAGCGTCTCCCCCACGGTTATCCCCTTCGCGAGCC
TGGAGGCGCCGGCCTCTATCTCTGAGATCGGCGGAAGCTCCTTCCAATCAAACCTCTTGTTAAACTTTAT
TTCCAACATCATCACTTCCCAATTTGAATTCGCATAAGCTAGATTTTATCTCTTTTTTAAATTTTAGCAA
AGAAAAACAACGGCGATATCACGACATGTCAAAAAATCAGAAAATTTGGCAGAGAAAGCGATAAACGCCG
GTTTGCGTTCTTAAAGCCTCCCTCTCTAAGCGAAGTGATAACCGCCTGTTTTGGGTGGCTGACGGAAGGA
GAGTTGACCTTATGTTTATGCCGTTTGCCCCTGCCTTGTCACACCAGGTCCCGAGACAGTATCCAGAGTC
TTTACGTCCGCTGAATTCCGGGTCAGGGCCGGAATGACGAACGTAAACCGCGGATTCGCCGGCAAAGGCA
GGAAAAAACGGGATAACAGCTTGACAAGCAGCAAGGCCGAGCTATATATTACATAAACAGTAATTTTACT
TATTTATCTTTGTATGATTTACCTATTTTAATACATTAGAGAAGGAGGGCGATATGTTATGTCGCCGTGT
GAAGGCCGTCAGCCGTTGAATTTATTTAACTTTGACTCACCCCCCCACATAAATTTACTTGGGTTCATTT
AAGCCACAGAGCGCTGCTGCTGCTCTTTGTTTTGACCCTCTTCATCCTCGCCGCACCCGGAACGGCACGC
GCCGATTTGAAGCGGGACGACAACGGCTGTTACATCATCGCCACCTCGGAAGACCTTCGTGAATTTAACA
GAAGAATCCATACCTCAGGCACCTACAAAATACCGCTCTCCGCCGACGCGCGCCTCACCGCCGACATCGA
CCTCACTCAGGCGGACGGGACCACTACAGTGTGGGAACCTATCGGCAACTATAGCGAAAACGAGCGATAC
ACAGGCACCTTCGACGGCACGGGCCATACAGTCAAGGGCTATCGGATAAATAAAGCCGACGAGATGGGGT
TCTTCGGCACAGTCGGCGGCGGCACGGTGCGTAGGCTCACCGTCAGCGGCGATATTAATATCACAGATAA
GGGCAACCCCACCTACGCGGGCGGCGTCGCTGGAAACTGCTTCGGCACGATAGAGGGCTGCGTAAACACC
GCCTCCCTGACCGTCTCCGCAGAAGACGTCAGAATAGGCGGCATCGTGGGAGACTGCATAGGGGGCACGA
TATCAAACTGCGTAAACAGCGGCGATATCGCCAACACCAGCGACAATATGGGTACCGGCGGCATCGCGGG
AAAAAACGAAAGAAAGGGCACGATATCAAACTGCATCAACAGCGGCAATGTCTCAAACAACCTCAGGGGA
CACACCGGCGGCATCGTGGGACATAACTACGGCGACGGCAGCAAGATATCAAACTGCCTCAGCAGCGGCG
GCAGGATCACAGGCGGCAACTCCAACGTTACCGGCGGCGTCGTGGGAGTCAACGAAAACAAAGGCACGGT
ATTAAACTGCGGCTGGCTGGGTTCGTCGGCAGACAACGGCGTGGGAAGTGGCATGGGCATCGTCACCAAC
GTCAAATCACTATCTCCAGATAACGTAAATAAGAGCGTCGTCGCCCTCAGCGCGGATATCACAAAACAGG
CCCTCAATAACGGCGATACGGCGACGATCAGCCTCTCCACCATCTATGGAGACAAAAAGGACTTCGGTAC
GTATGTGACCAGCATCAACGCGGCGGTATCCAGCCCCGATATACTCTCCGCCGACGTAAGCGGCGACATC
GTCATCCTCACCGCTAAGAGCAAGGTCGGCATGAGGCACACCACCGTCACAGTAACCCTCTCGCCCGACC
TTCATCCGACGGACTTCGAAACCATGAACCCTTCAAGCAATTCCTCCGATCCGCCGCTGAAATTCACCTT
CGGCGTCACGGTGTCGCCAAGGGTCTCAGGCGTCACTATCTACGGTGACATCGCCAATCCCATTTATAAG
GGCGGCACGCGGAAGCTCGATGCCATAGTGAAACCGAACGACGCGGGCAATAAAAATGTCTCCTGGAAAA
GCAGCCGCGACGACGTCGCAATAGTCAACGAAAATGGCCTTGTAACGGCAATCGCCGTGGGCAGCGCCGA
TATAACCGTGACCACCGAGGATACCGATGATGACGGGCAACAGTGCACGGATACCTGCACAGTAACGGTC
ATCCCTGTAAACGTCACCTCCGTCGATATCTCGCAAAAGAGTTTATCCATCGACATGAACGACGAGGGAC
GTACATACAAACTCACGGCCACCGTCCTCCCCGACAACGCCGAATACGACCAGGTCCGCTGGACGAGTTC
AAATGAGAAGGTGGCCGTCGTATCGCCTGACAAGAGCGACGCGAAGGCACTCACGGCATACGTCACGCCC
ATCAGCAAAGGCGAGACGTATATCACGGCAAGCGTCGGCGATCTGACGAGCGTTCCCTGCTTCGTCACCG
TCATCCCCGTCTGGGCCGAGAGCGTAACGGTATCACCGGACATCCTCACGCTCGAAGCGGGCAAAAGCGC
GAAACTATCCGCTCTGGTCGGCCCGGAGAAGGCCACCGACAAGAGCGTAAGCTGGAAGAGCGGCGATAAA
AATATCGCCACCGTCAGCGAAAATGGCGAAGTATTCGCCCATAACCCCGGCGGCCCCGTCCTCATCACCG
CCACCGCGAGCGGCGCAAAGGATGACGCTAATGTAAGAGCATCCTGCTCCCTCACCGTCACCGCTCCCCC
GGTGCCGGTGGAGTCGGTGGAGATATCCCCCGAGGGCGCGGCGATAAAGGTCGGCGAGAGCTTCCGGTTC
ACCGCAAAAATACTGCTGGAGAACGCCGACAATAAGGGCGTCACCTGGAAGAGCGGCGACAAGAAGATCG
CCACAGTGGACGCCAACGGTAAAGTGACGGCCGTCGCAGCCGGCGCCACCGCCATCACCGTCACGACCGT
CGACGGTCTGAAGGCGGCCCAGGCCACCGTCTCCGTCAACAAGGTCTACAGCAGCGGCAGCGGCTGTGCC
GCGGGCGTGGGGGCGCTGGCGCTCTTCACGCTGCTGCCGCTCTGTATGAGAAGAAAGAAAAGGTAAGATA
GGATTAAAAGACAGGATAAAGTAAGAAAAAAGGACAGATAAAAGCCAATGAAAGGGCGCGGGGCGAAAGA
GCCGCGCCCTTTCATACGTACAGACCGCCGCGCAAAAACCCAAAAGCCGCTGGACCCCGGGTCAAGCCCG
GGGAGACGGAATACAGCGCGGTGGACCCGGCCAGAACGTTCGTCAGCCGGGATATTTTCAATTTCCCTGC
CGCTGATTACCCGTTTCAGGAGGTTTCTGCGCGGAGCGCAGCTCCCGCGATTTGGCGATTTCCGCGAGAA
CGGCGGGATCGGAAGATTCAAGGTAGTTGCTGACCGCCGGATAGGCGAATTTGATTCCCGCCTCCGTGTA
GCGCTTGTGCAGCTCTTCGCGGAACTTGTACCCCACCCGCCACTGGTAGCCGGGAGCCGTCTTTATGAAG
CAGCGGAATTTGATCCCGTTCTGCGCGTATTCGGTGATACCGTTGAATACCGGATTGGGGAATATTTTCG
GATCTCCCTGTTTGACGGTCTCATCGGCAAGCTCCATCAGTATTTTTTTCGCCGCGGCGTAATCGCCCTC
GTAGGGGATCGTCACGTAAATGGCGGTGTAGGACCAGTCTTTCGTGTAATTTATGACGTCCTGGATGGTG
CTGTTGGGAATTATGATGAGGTTCCCCTCAAGGCTGCGCAGGCGCGTAAGGCGCAGTGTGAAGTGCTCGA
CGGTTCCCTGGTAGTTCCCTATTTGTATCCAGTCGTTTACATTGTACTGGTCTTCCACAATTATCAGCAC
GCCGTTGATGAAGTCGCGGATGAGGTTCTGCGCGGCGAGAGATATGCCCAATCCGGCGATACCGATACCG
GCGAGGATGGGTTTTATGTTTATGCCGATGGCGTTAAGGATGACGAAGCACATCACCGTGGCAAGCAGCA
CGCGCAGCATCTGGGTCGTGAGCTGCCGCAGGGTGGACATGCGGTACATCAGCCAGGCGCGGCGTATCTC
GTCGTCTTTGTAGACGGTGTTCCGCGCGCGCTCTCCCGCCGCCTGGAAGATGTGCATCATAAGGTATGGT
ATGGCTTTATCGATAAGATACCATATGAGAAGGATAAAGAGGATAAAAAGTATCGTCGCCATGTTTTTCA
GAAGAAGTTCGAGGAACATTTCGCCCCTGTATTCAAGAAATTGTTTGTGATAACCGGTAATTGTATCCAT
AAGAGATCTTCCTCTGTAATTTTATTTGCGTCCTGTATATTGTAACTGATAATGGAGAGGGTAAATCGGT
AATATATTGGTAAAAAGAGGCCGGCAACCGTTAAGATCGCCGGCCTTTTGTCAGTTTTTACCGTGCTGAC
GTTATTTGGACGCGTTATCCGCGGGCTTCTCTTCCGCGGGAGCCTCCGGCGTTTTGGCCGCTGGAGCTGC
GGGGATGCCGCCAAGGTTCTCTAGGGCCTTTTCGTTGATTTCAACTTTCACCTTTTTTCTGAGGTCTTCA
AGTTCTTTCGCGATATAGCTCATCTGCAGGCGCTGCACGATTTCATCTTTTGCTTCATCGAAGGTGAGCT
GTTTTGAGGGACGGCGCTCAAGCACTTCGAGCACATGCCAGCCGAGGTCGGTCTTTATGGGGCCGACGAG
CGAATTCGGGCGTGCGGTCTCTATCGCCTTGTCGATTGATTCCGGCATCACGCCCTTCTCCATCCAGCCG
AGGTCGCCTCCGCGCTGGGCCGTATTGGTGTCGCGGCTGAATTTCTCGGCGGTCTTGGCGAAGTCTTTAT
CTTTGAAGATATCGAGGATCGCGTTGTTGGCGTCCTTCTCCGACGAGGTCAGGATATGGCGGAGGTGTGT
GGCGGGCGCCTGGATGAATTCCTCTTTGTGCTCCGCGTAGTATTTCTTTACGGCTTTGTCGCTCATGTCC
CATTTTTTGCTGATTTCCTGGAGATAAGCCTCTAGGAGGAGCTGCATACGCTGCCATTTAAGTTTGAGCG
CCACATCCTCACGATCGGCGAGTCCGCTGATGCGCGCGCCCTCGGCGAAGAGCATCGCGTCGGCCATCTG
TTTCACCATCTCAACGCGGTCGGCAAGGGTCGCCTGGGTGAGCATGAGGCCCACCATCATCGGGTTGCCG
CCCGCGCTGCTCTGAAGCACCTCTATGACTTCTCCCGGCTTCAGCGATTCGTTGCCGACGACCACCGCAG
TCTCTTCCGTGGCGGCAAAGGCCGATACGGCTACCGCGGAGACGGAGAGGACGACAGCCGCCCCCATGAC
TAGTTTCTTTCTTAATGACATTCAAAGTTCCTCCCTGAGTTATGATTAAACGTTCCTCAACTCGCATAAT
GCTACCACAAAAAATAAAATCCGAGGGCGGTAAATTGACCGCCCCCGGATTTTTCGCGCTAATTTTTACC
GCAAATCTGGAAATTCAGTGATTCCCCGTCGCGGCTTACCGTGATTTTATCGCCGTGCGAGATGTTGCCC
TCCAACAGGCGGTTGGATATCTCGTCCTCGATCATCTTCTGGATGGTGCGCCGCAGCGGACGCGCCCCGT
ATTTCGGGTCGTATCCCTTGTCGAGGATCAGCCTCTTGGCCTCTTCGTCAACATCAAGCTCGATATGGTT
TTCATTGGCGCGTTTTTTCACCTCTTCGAGCATGATGTCGACGATTTTTACCAGCTCGGGACGTCCAAGC
GGCTCAAAGACCAGTATTTCGTCGATACGGTTGAGGAACTCCGGCCTGAAGGCCTTCTTCGCCGCCTCCT
GCACCGTATTTTTCATCCGCCGCGCATCCGCGGCGCTCTGTTCCTCCGCTCCGCCGAAGCCGAGTGAGCG
TCCGCCCATATTGTCGGATACGCCGACGTTGCTGGTCATGATTACGACGCAGTTGCGGAAGTCGCTGACA
TGGCCGTGGCCGTCGGTCAGCCGCCCGTCCTCGAGTAGCTGGAGCATGATGTTGAATACGTCGGGATGCG
CCTTCTCTATTTCGTCGAAGAGTACGACGGAATAGGGTTTGCGGCGGATCGCCTCCGTGAGTTTGCCCCC
CTCCTCAAAACCAACGTATCCGGGGGGCGCGCCGATGAGCTTGGCGGCCTCGTGGCGTTCCATGTATTCG
CTCATGTCCATGCGGATCATCGCATCTTCGCTGCCGAAGAGGAATTCCGCCAGCGAACGCGCGAGCTCCG
TCTTGCCGACTCCCGTAGGGCCGAGGAAGAGGAAGCTGCCGACAGGACGTTTGGGGTCTTTCATACCGCT
TCTCGCGCGGCGCACGGCGCGCGCCACCGCGTGAAGGGCCTCCTCCTGGCCGACCATGCGGCGTTTGAGT
TCATCCTCCATGCGCAGCAGTCTGCGGCTCTCCTCTTCGGTGAGCTGTGTCACCGGTATACCGGTGCTCT
CCGCCACGATAGAGGCGATATCTTCCGGCTTTATCTCGGGAGTGATCTTGTTGCGGGACTCCGTCCATTC
ACGCCGCCACTGTTCGCTCTGCTCCTTCGCCTTGCGCTCTTCGTCGCGCAGATAGGCGGCCTTTTCAAAT
TCCTGCGAGGCGGCCGCCTCTTCCTTCTCTTTGCGAAGGTCGTCGATGCTGCGCTCCAGCGCCTTGAGCT
CGTCGGGAATCTCAAGGGTGTTGATGCGCGCGCGCGCCGAGGCTTCGTCGATGAGGTCTATCGCCTTATC
GGGAAGGAATCTGTCCGTGATGTAACGCTTCGAGAGCGCCGCCGCCGTCTCAAGGGCCTCGTCGGTGATG
CGCACGCGGTGGTGTCCCTCGTAGCTGTCGCGCAGCCCTTTGAGGATCAGCACCGTCTCCTCCTCCGTAG
GCTCGTCTACCTGCACGGGCTGGAAGCGGCGCTCGAGCGCGGCGTCTTTCTCGATGTACTTCCGGTACTC
GTTTATCGTCGTAGCGCCGATGACCTGGAACTCGCCGCGCGAAAGGCTCGGCTTGAGGATGTTAGCCGCG
TCCACCGCCCCCTCCGCGCCGCCGGCGCCGACGATGGTGTGGATTTCGTCGATAAAGAGGATGATGTTTT
TCGTCTCGCGTATCTCTTTTACGAGGCGGCGCATACGTTCCTCAAATTCGCCGCGGTATTTTGTGCCCGC
GACGAGGTTCGCGACATTGAGCTGCATTACGCGCTTACCCTTGAGTATCTCGGGGATGTCGCCTGTGAAT
ATCCTCTGCGCAAGCCCTTCGGCGACAGCCGTCTTGCCGACGCCCGGCTCGCCGATCAGCACAGGGTTGT
TTTTCGTGCGGCGCGAAAGTATCTGCACCACACGCTGAATTTCTTTCACCCGTCCAATGACGGGGTCCAG
TTCGCCGTTTTTCGCCATCAAAGTGAGGTCGATGGCCAGCTGGTCCACCGTCGGAGTCTTTGAGGGCGCC
GCGCCGCGCGTCCGCCCCCTCGGGTCTTCGGGCTGTCTCGGCGGCTGCTGTCCGCGCTCCGAGGCCATTC
CACCCATCTGCTCCGCGACAAGCCGCCGGCAGTTATCGAGCTCAAGGCCGTGCGAGGCCAGAAGCCGCGC
CGCCATTCCCTCGCCCTCCGCTAATATCGCGAGGAAGATATGCTCCGTACCTATATAGTTGACGCCCATC
CTGCGGGCCTCGCGCATCGCCAAGTCCATCACGCATTTCGCGCGCGGGCTCATCGGCAGGTCAACCTGCC
CGTAGCGCGGCGCGCCGATCCCGGCAAACTGCTCGATCTCCTTCACCAGCACCTCCGGCGTAACGTCATG
GTCCGCCAGTATCTTTGTAATGAGGCCGTCGTTGTCGTAGAGCAGCCCCAGAAGGACATGCTCCGTCCCG
ATCACCTCATGGCCCATTCGCAGGGCCTCTTTCTGCGCAAGCTGAAATACGCGCTTGCCCCGTTCTGTAA
AGTTATGCCACATTATAATTCACTACCCTGGGTCATATTAGATTTCCTCAACTCAGCCATTCTGTCGCGA
AGCTGCGCCGCGTATTCGTAATTTTCCGATTTTACGGCCGCTTCCATTTTCTTTGAGAGCTCAGAAAGCT
CCTCCTCCGCCGTCATCACGCGCGCGGAGGTGTCATCTTTTACTTCTTCCTCAGCGGGTACGCTTTGGGA
CTTCGTACGCTCCTCAAACATCGCATCAGGCAGCACTCCGCCGCAGTGCGGACAGAGGCGTGCCGCCCTC
TTTCTGGTGTAGGCGCCCCGCAGCGCTGGGATCACCAGCTCTTTGAAGGCCTCTTCTATATCCATCAGCC
CCTCGACCGAGAAGGACATTTTCAATAGATTCGAGACGTCATCCAGATGCAGATGGGCTTCCGCGCACTC
CCGGCAAAGATGCTGTACCTGCCGCTCCCCGTTCACCACATTGACAAGATGAATCTCCGCGCGTCTGACT
TTACACTGTTCGCATAACATGGCAACGCCTCCTAACTAAGCGCAAGGCTCGTAAGTAACTTTTTCAACAG
GTCAGCCCTCATGATCTCCCGTTTATAGATGGAGATATCATAAAGGGTGCGCCCGTACTCCTCCTGACTC
CGCAGGGCGACTTCGATGAGAAGCCTCTCTCTGGCGGATATCAGCTTTCTGTTCTGCAGGTTCATCAGCA
GCCGCTTAGATTCCTGCTCCGATATTTTATTGCCGATAAGGTCCTCAAGGTGCAGGACCTCTTCGTCACA
ATTTTTAAATGTCAGCTGTACCACGCGGATGTAACCGTGACCTCCGCGCTGGCTCTCGACCAGAAATCCG
TTTTCCGGCGCGAATCTGCTTCTCAGGACATAATTTATCTGACTTGGAACGCATTCAAAGAGTTCCGCGA
GATCTTTTCTGCGAAGTGAAATGGTGCCTCCGCCATTCTCTTCAAGCAGCTGTCCGATATACTCTTCTAT
TTTCCTCGTAAGACTCGATGACGACAATGTCTTCACTCCGTTTCTCTGATTTTGGACAAAGGCCCGCCTG
AATTTAACCAATAATGATTATATATTAATGGTCAATATAAGTCAATCATAGTCAAAAAGACAAAGTAAAA
GCCGCCCCATAAAGGGCGGCGCGCGTATTCAGCCTATTTTACAGCTGTTACTTCTTAAGGGCGTTGACGA
CGTCCTGTGTGAGATCGATGCCGCCGTAGTAGACAAGCGCCTTGTTTACAACGATCGTGACGCCCTTCTG
CTTGGCGACCTTCGCGATCGTGTCATTCACCTCTTTGAGTACAGGATTCATCAGCTTTGCCTCTTCTTCC
CGCATTTCAAACTGGAGGTTCTGAACTATTTCGCTCTTTTTCTTCTCGTCGCTCTCCTTGTCAAAGGCAG
CCTTCGCCGCGTTCGACTTCTTCTTGCCAAGCTCGTCAAGCTGCTTCTGAGCCTGCTGGAACTTCGAGAA
CTGCTGCAGCACTCCCATATCGTCTACGTAGCCAACCGTGTCGTCCGCCGCGTATGAAATCGCACCGAAC
GCAAAAAGCGCTGCTATGGCAAGCAGTAATGCCGCTGTTTTCTTCACCCTATTACCTCCTGCGTAAATAC
TGATATCACTGATACTCTTATCCTCAATGACGCACAAAGAAATTTTATCTCTCGAAGCGGATATTGTCCA
TAGCGGAGCCGCACTTTCAGTATGCGGTATTCAGCTTCACCGCCTCCGGCAAAATCAAAGTACACGAAAC
AGCCGAACAGTACCGGGTTTCCGAATGACGACGCAGCTGAAGAGCATCAGACGTCCGCCGCACCGTTTAC
GCCCAGCTCGTAGAGCCGCGAAGTTTCGGCGTAGGTACGGGCGATGTCGCGCAGAATGTCGCGGTGTTCG
AAATCTTTATTGCAGACGATATTTATCTCCCGCTCCATGCTGAGGTTCTCGACGGGCAGCACAGTGATCT
TGCCCTTCCGCAGTTCGTCAAGGCAGACGCTCCTCGCGAGGATCGATATGCCGAAGCCGCGCCGGATGAG
GTCTTTGATGGTCGCGATATTGTTGACCTCTAGGATGACGTTGAATTCGTCGATCGAGATATTGAGGCTC
TCAAGGTGCGACACAAAGAGGTTGCGCGTGCCTGAGTCGGGCAGGCGCAGGATCATCTTCTCTTTTTTAA
GCTCCTCGATGGTGATGATCCCATGTTTCGCGAGCGGGTTGTCATTTGAGAGGGCGGCGACAAGGAGGTC
CGTGTCGAGGTGCACGGTCCAAAATCCTCCCTCCACGCACTTGCCCTCGACGATGGCGATGTCCACCTCG
TAATTTTTCAGTTTCTCATAGAGGTTGTTTATTGTATCGGTGACGACTGTCATCTTCACGCCGTCGTTAA
TGCTGCAGTACCGCGCGAGAGCCTCGGCGATCTGGTTGCTCTCCGAGGTATGAGTGATGCCGACAGTTAT
CAGTTTCAGGAAACGCTTTTCCTCGTGGATGTTTTTGCGCAGCTCGTCATACATGTTGGTGAAGCGTTTC
GCGTAGCGCAGAAGTATCTCTCCCTCCGCCGTCAGCCGCAGCTCCCCCTCTTTGCGGTGGAATATCTTTA
TACCGAACTCATGTTCAAGCTGTTTCACATGCTGACTCACCGCAGGCTGCGTGAGTGAGAGTTCGGCGGC
GGCGCGAGTGAAGCTCATAGTCTCGCAGACCTTTATCAAGGTTCTTACCTTCTGGTCAAGCATTCTCCTT
ACCTCCCACCGATATAACAAAATTTTATCACATATAAATATTTCATAATTTTACTTTATCCACTTCTCCT
ATATAATATCACTAAATATTCAAATTATTCAATATTTATAGAGGGGAGGTTGACGCGATGGCTGCCATAG
CTATCCATTCACATACGTCTACATTGGTACTTTTATCTCTGTCACTGATTCTTTTCGCGGGATTTTTCGC
CACGAGGGTCACGAAGCTTTTCAGGCTTCCCAACGTAAGCGGATATATCATCGCGGGGATGCTCATCGGT
CCCGGAATGCTGCACATCATCCCCGAGGCGACGATCGAGAATCTTAGCTTTATCAGCGATGTCGCGCTGG
CCTTTATCGCCTTTGACGTCGGCAGGTTTTTTAAAAAGGAGGTCATCTGCGGCAGCGGCACGAAGGTGGT
CGTGATAACTATTTTCGAGGCTCTCGTCGCGGGAGTCGCCGTCTCTGTCGCGATGCGCTTCATGTTTTCT
TTTTCGTGGGATTTTTCATTGCTTCTCGGCGCGATCGCGACTGCTACGGCCCCCGCAAGCACGCTGATGA
CGATCAACCAGTACGGCGCGAAGGGCGAGTTTGTGAATACGCTTCTGCAGGTTGTCGCCTTTGACGACGC
CGTCTGCCTATTCGCCTTTACGTTGGCAACTGCCTTCATCGGCATCAGCGGCAACGAGGGCAAGGGACTT
GTCAACCTCCTGGCGCCGCTCTTCTTCAACATCCTGGCCCTCGTCCTCGGCTTTCTGAGCGGCCTCGTCC
TGAAAAGGATGATCACGGAGAAGCGGAGCAATGAAAACCGGCTGATCCTCGTGATCGCGTTTTTGCTCGC
GATCTCCGGTATCTGCGTGATACTCAACGTTTCGCCGCTGCTCTCTTGTATGCTTTTCGGTGCGGTCTAT
ATCAACCTCACCGAGGACAGGGAGCTCTACAGGCAGATAAATAATTTTTCGCCGCCGATCATGTCCACCT
TTTTCATCTACTCCGGCATGAGCCTCGACCTGGGCAGCCTAAAGGCCTTCGGCGCGGCGGGCGTGGTCTA
TTTCCTGATCCGCATCGCGGGAAAGTACGCGGGAGCCTACGCCGGATGCGCGCTCACCGGCAGCGCCTGT
AAGGTGAAGAGTCTGCTGGGGCTCGCGCTGATACCGCAGGCCGGCGTCGCCATCGGCCTCGCCTTTCTCG
CCCAGCGCATCCTGCCGCCGGATATGGGAGACATGCTGCTGACAATAATACTCGCCTCTTCGGTACTCTA
TGAGCTTGCAGGGCCGGGCGCGGCTAAGTGCGCGCTCGTGCTTTCGGGAGAGATCCCCAGCCCTCACCGT
AAGGAATAGCCGCATCCATCGCAGCGGTGACGGCAGCTGTTGTTTTTTATTCGTTTAAAATAACTTTTAA
GCGATTCCCTTTTTGAATGAAATACGATATAGTGTATTCATACTTGCCATTGCAGATATGCGCGGCGGTG
TCCGCCTTAGTATGCATATGCGCCTGGGTGCTTGTTATTTTTATATCCGCATGGTTTTACAGTTTTCAGG
CAATTATTATGTTGTATCTAGGGTGAGACATTCAGGTGATGAAAAGCTCCAGAGGAAAGGTAACAGTTTC
CAGAAAGCTGCCGCTGTTTATAACAGCGCTGGTAAACGCAGCGCTCCTTGCCGCGGTATTTTTTCTCATG
GGCAGGGTACAGAATCTGCTCAATTCCGATACTAAGATCAACTTGACAGAGATAGTAACCCAAAATAAAG
ACGTTATTACAAGCAAGCTGATGCTCGAGGTCAATAACCTTGATCTTGCCGCGAAACAGCTGGCCGATCA
CTATAACAGCGGAAAACAGATGAAGTCCTATTTTATAAAGTTTGTCAAACAGACCGGTGATAAAAATTTG
TTCTTCGCGTTGGGGGACGGTATGGCGGTCTTTCCAGACGGAAAAGAGCTGGACATCTCAGGAAGACGTT
ATTTCAGACTGGCTATGGAGGGAATCAGCAATATATCGGATCAAATCGTGTCAAGAATGAATGGAGACAA
CGTCTTTATCATCAGCACGCCAGTGTATCATGATAGGAAAGTCGTTGGCACGGTACAGAAGTCATATACA
CTGCCTGAGATGTACAAGCTATGTTCCGTATCTCTTTTTTCCTCGCAGGGGTTCATGTATATCATAAACG
ACAAGGGATATATACTCATCAGCTCCACACAGAATGAGTACAGCCGCGAGTCGGATAATTATTTCCGCAT
GCTTTACGCTGAAAATCCAGAGGCGGCAAGGCAGCTTGAAAAAGATATCCGTGCAAATAGACCGGGTTTT
ATGGAGACAGCCGTAGGCGGGAAAAAGATATTCTCTGCCTATACGCCGATCGATCAGGTATACGACTGGT
ATCTCATTTCGAGTGTTGCAACTAATGCCGTCTCTCCGAATGCAAGTATCGTGATAAAGCTCTTCTACTT
CATCCTTTGCGTTATCGTACTGATTTGCGGACTCAGCATGGCCTATTTCCTCCACTATAAAAACCGGCAG
GGCGAAATGTTCAGAAAGATAGCTTTCGTCGACCCGATAACCGGCGGCAGCACTTACGCAAAGTTCACCT
TAGATATGCAGGAAGTGCTTGGAGAGCCAGGAGATGTCCACTACAGCCTCTTTACTTTTGACATCGATAA
TTTTAAATATATAAACGGACTCTACGGCTTCGATTTCGGCGACAAAGTCCTTCGCCGTATCTATGAGTTT
TTCGCAGAACGCCTGAACAAGGGAGAGTTCATCGCACGCGTTTACAGCGACCGCTTTATCGCGCTGCTGA
GGGACAGAGATTCCAGGCACATCAACCATCTCTTCTCCGCCGAACTGCAGGTAGAAGAGGTATCGGTCTA
CCTTTCCGCTGGACTGTATGCGATCGCCAACAAAAATGAAAGCATCAGCCTGATGCTTGACAAGGCAAAG
ATAGCAGCACAGACAGTCAAGGGAATCCGTTATAAGCATGTGGCCGTCTATTCGGAGGAATTTGACCGAC
GTATGATACACGACGAGCAGACTAAGCGCGCAATAGAGTCAGCTTTAGCCAACGACGAGATCATACCCTT
TTTCCAGCCAAAGGTCGATATCAAAACAGGAAGACTGACTGGCGCGGAGGCGCTTGCGCGCTGGCGCAGG
AGCGACGGGCAGCTCGTACCCCCTGGAGAGTTTATCCCTGTCTGCGAACGGACGGGACTTGTCGTCGCGC
TTGATCTGAAAATATTTGAAAAAACGTTGGAATTTCTTGCAGCGCAGATGAAAAAACAAGTCCGTACGCT
GCCGGTTTCTGTTAACTTTTCACGGGCGCATTTCATGACCGCCAATTTCATTGATAAATTGACAGACAGA
CTGCGTAAATACAGCGTTCCTCCCGAACTTATTGAAGTAGAACTTACAGAAACAGACTTCATTGCGGACA
AGGATATGGTCGGTAAGTTTATTGAAGAGCTGCACGCCAATGGGCTCGCCATTGCTATGGATGATTTTGG
TTCCGGCTATTCATCGCTGAACATGCTCAAAGATATTCCGATCGACGTCCTAAAAATCGACCAGGGATTC
CTGAGAGAGGACACGGACAGCGAACGCCAGCGGGCAATATTCGCGGCGATAGCTCAAATGGCATCAAAGC
TACAGATCAAAATAGTCGTGGAAGGGGTTGAGACGCTGGAGAACGTGGAAATGATGAGAGAGTACGGCTG
TTTTATCGCACAGGGATATTACTATGCGAAGCCCATGGACCGGGCCGCTTTTGAAAAACTTCTTGAGGTG
GGAAAGATATGTCCAGAAAAATAACGATTGCCGTACTGACTGTGCTGTTCGTGGCGGCAGCTACCATCAT
GTTTCACCGAGCCGACGAAAAAAAAGATGTAAAGATCGGCGTCTCCATTGGCGTCGGCAACGCCATCCGC
TGGGAAAATGAAAAAAGATACATGGAGGCGCGCGCGAAAGAGCTAGGCGCTAATATAGAGGTGCGCCTTA
ACAAGACAAACACGCCAAAGACACAGCAGGAAGACTGCCGGGAGATGATAGACAAAGGTATCGACGTACT
GATACTGACACCGCGAAGCGTCGCCAATGTAGATAATATTCTGGAGTACGCGAAAAGCAAGAATGTCCCG
GTAATATGTTATGCGCGCGTGGTGCTTGGGAAAAAAATTGACCTTTTCGTCGGCTATGACAGCGCACGCA
TCGGTCAAAAGATGGGGCAGTATATATCTGAGGCGGTATATAAAGGCGATTATATCCTTCTGCGCGGCGA
TTCAGGCGATAATAACGCGGCACTGCTATATGAGGGAGCGATGCGTTACATATCACAAATTAGAAGCGAC
ATAAATATCATCCTCGACTGCGCCGTCCCAGGTTGGTCTCCCTCAGAGGCCAAGCGAATTGTTAAGGAGG
CCATATCCGCCAACGGTAACAGGATCGATGCGATCCTGTCCCCTAACGACAAAATAGCCGAGGCCTGCGC
CGAAGCACTTGAAGAACTGGGGATCAAAAATCATGTCGCCATCACAGGCATGGACGCCGAACTGGAAGCG
GTAAGACGCATTGTCAAAGGCAGGCAGGACGTCACCTTTTACATGGACCTCAAAGAATTGTCCGCCACGG
CGGTCAATGAAGCTTTTCATATGGCGAGGGGAGAAAAGGTGAACGTAAACGCTGACTTCGACAACCACAG
TGGCGGCACTGTACCCTCAAATCTAATAACCGGTCAGCTTGTCACTAAAGAAAACCTCAACAAAGTCCTC
ATCGACAGCGGTTATTTTACAAAAGAAGAAGTTTACGGAAAATAGCGAAAAGCGACATAGGACACTTTAC
TGTAAAGATGCAAACCTGGCGGCACTGGTATCCCCGAGAGCTGATCTGTACCGACTGCAAAGTGCCGGCA
ATAGAAGGAACCATCAACATGGAGCCGCCGGTCTGCAGGGACGTCGCCGCGGCGGTCGTTTAGATAAAAA
ACACGGTAAATATCCTGTTCTGTAAAAATAAATCTCACCCCATTTTTTATAATCAGCTGTGTTATGTTAA
TATTTAACACGTAAAGAACGCCGTGAAGGAGAATCATCTATGTCTGCAGAAACTGTCGTCTTCGGAACCG
TATTTATGGACTGCAAGGGCTTTGCCGCTTACCGCTATGACCCATTGGGGAGAAATGTCGGCTCGGTGAG
ATTTATCCACGGCGGGGTCGGACGCAACGTCGCGGAGGACATGGCGGCCATCGGCGCAAAGGTCTCGTTC
GTCTCCTCAGTCGACGGCAACGGACTCGGCATCGAGGTGCTCAACAGGCTGAAAGATGAGGGTATCGACG
TCACCCATGTGCGGCGAGCCGCCTCTTCCGGCATGGGGTTATGGCTTGCGGTCATGGACCAGAACGGAGA
TCTTGCCGCCTCCATCTCGCAGATGCCTGACCTCTCCATTATGGAGGATATCGTCCGGGAAGAGGGCGAG
TCGATCATCGCCGGCTGCCGGAACATCGTCCTTGAGCTTGACCTCAACGATTATATTTCGGACACAGTCC
TCTCCCTCGCGAAGAGGTATAACAAAAAGGTCTACGGTATAACGGGAAATATGGAGGTCATCCTCCGCAA
CCGCGCCATGCTCGGCGGCCTTGAGTGTTATATCTGCAATGAGACGGAAGCTGGACGGCTTTTTGAGAGG
GAGGTCCGCGCGCGGGAACCGGAACAGGTGCTCACGCTGCTGCGCGGATACGTCGACGCCAACGGTCTTA
AATCAATGGTGGTGACTCTGGGAGAATACGGCTCCGTATACTATGATGCCGCCTCGGGGGAATTTGGCTT
TTGTTCCTCTATAGAAACAAAGGTAACAGACACAAGCGGCGCTGGCGACGCCTTTTTCGCGGGAACCACG
GAGGCGCTGATAAGGGGCTTTTCCCTGCGTCAGGCGGTAGGCTACGGCACGAGGCTTGCTTCGTGGATCA
TAGAGGTGGCAGAGCCCACGCGCGCGCCTCTGCCGGGAAGTTTGTTTTAGCGGCTTCGGCGCTTTCGCCT
TTCGGCCTGCGGGTCAATTTATCCGGTAGAGGGCGTTGCCCCACTGGGTTCCAAGGCCGGTCCAGATGAC
GCGCAGCCCCATAAAATCCTCGATAAAACGGATATAGGCCTGAGCCTGCGGCGGCAGCAGATTGAAGTCG
GTGCATCCAGGCAGCTCGTCGCGCCAGCCCTCGAAGGCGGCGTATACCGGTTCGGCGGCGGCGGACTCTT
CGGCGGTGAGGTCGCCGCTCGTGCGCAGCTCGCCCCCTACCATGTAACCGGTGCATATTTTCAGCTCGTC
TATCCCCGTAAGGACGTCAAGTTTCGTCACGGCGAGAAGGTCCGCGCCGTTGATCTGCGCGGCATATTTA
AGCGCCGGCAGGTCAAGCCAGCCGATGCGCCTCGGAGTCTCCCCTATTTTGTCGTATTCGCTGCCGCGCG
TCCTGATAAAGGCGGCAACTGCGCTCTTATCCTCCGTGATAAAGGGGCCCGGCCCGCTTTTCGTGCAGTA
GGCCTTAGCGGCGCCGATTATCCGCAGCGAGGCGCTATGGCGCAGTCCCGCGCTGAGAAAGGCCGCGGGG
GCGATGGTCGTCCCCGGCAGGACATAGGGATATACGCCGCAGCTGAGATCGTTAAGGCTGCCGCTGCAGC
CAGCGAAGAGGGTGCCGATGTTGCGCTCCACAGCCCTGGAGACAGCTTCGTCCACCGGGCCGATATAGGG
CAGCAGCCGCTGTCCCTCTTTCATTATCTTAGTGAAGAGTTTAGCGGGGTCCATCGGCTTTTCGTTGTAT
ATCTTTTCAAAGTATTCGTTTTTAATCTTGAGGTTCAGTTCAAGCCTTTCGCGCAGCCGCTCGGGAGCAA
GCAGATCCCCCGCCCTGATTCCGAGACGGCGCACGTTGTCCGTAACCGCGTGACCGTAGCCGCGCTGTTC
CATCGTGCGGTTCAGATCATGGCCAAGCAGGCGTCCGGCCAGGACGTCGAGCCTTTTATGATAGTCAAGG
ATCAGCGGGCAGCGCGGGCTGATGAGCAGCCGCGAGCGGAATACTCCCGCCGCCGTGAGTCCGGCGATCT
CCTCCGATATCTTCTCAAGGTCAAGGGTCACCCCGTGGGTTATAACGCAGAGCTTCCCCGCGTGGTGGAT
GCCGCAGGGCAAATAGTCGAGCGTAAAATGTTCGCCGCCGGCGGTTATCTCATGGCCTCCGGAGGCGGAA
CCGTGAAACCGCACAATGACCTCAGAGCGGTTCGCGAAAAAGTCAAGCAGTCGGTTCTTACCCTCCTGAC
CCCATTGCAGGCCGACGACGATGTTATTTTCAGAGGAGACCATCAGATACCTCCTTCCAGTTCAGCAGAG
TTATCTTTCATGAGTTTGAACATTTCGGGAATCGTTACCAGCTTTACGGGCAGCTCTTTGTAGTTTTTAT
TAAGCTCTTCCAGAAACATCACCGTAGATGGGCGGAAGTGACATATTACGACCAGCGAACCCCGCCGCTG
GGCATTTTTTACGATCTCGCGGAAGCGGGCGGCAATGGCGTTTTTGTCGGCGGTGTTGTCCAGAAATCCG
CGGTTTTGTACAGAGGGGACCCCCGCCGCCACAGCGGTCTGGTAGGCGACGCTCCTGCCTGAGGTACGGC
TGTCGACGAAAAGGAGGCCTCGCTCTTTGAGCTCCGCCATCACCGGCTCCATCAGCTTGGCGTCGGCGGT
GGCGAGCGAACCCCGGTGGTTGTTTATGCCGACGACGCCGGGCAGCGAATCAAGGGCGGCGGCGGTCTTC
TGCCGTACCTCTGCCGCGCCCATACCTTTGCCGATTATATACTGCGAGCTGTCCTTGTCTATCTCCGCCT
GCATCGGCAGGTGCAACAGGCAGGGAATCCCCTTGGACTCCGCAAGCGCCAGCGTATCTTTTGAATGGCG
CAGATAGGGCATTATCGCCCAGGTGAGCGGAATGTCCAGCGCCGCGACACGTTTTGTATATTCAATCTGC
CCTCCGCCGTCATCGACGATGAGGGCCAGCAACGGCACGGGGCCGCCGTATTTTTCATCCACCGGCGATT
TTTTGCTTGCGGGACTATCCTCTTTTTCTTTTTTGGGCGTATCAAGAGAGACCACGGCAACATCGGCCGA
AGCGGACGGCTCCCTGTCTTTCAGCTTCGCGTCCGCGCTGCTGTCGGCGCTGACGGCAACAGTGCCGCTG
TCCTGCGATTTTTCGGCGACCGGAGCGCCGAGGCGTCCGGCCACCACATATATAAGAGCCGCAATAAGGA
GCAGCAACAGAGCCAGTCTTATTACGCGGGAACCGCCGCTTCCCTCTTTTCGGTAGTGCTTACCCATCCG
GGCGCCGTCCTATTTTTTCTCTTTGATCTTCTGCTTGAGCACGCCGAGCGCCTTCTGAAGCTGCTTGTCC
TCTTTTTTGTCCTTTTTAGGTTCTCCCTCGACCTTTACGTCGGGCTGGAGGCCCTTGTGATCAAGGACAA
AGCCGGACGGCGTGTGGTAACGCGCGATCGTCACATAGATACCTGAGCCGTCGGGAAGGTTGAAGAGCGT
CTGCACCGAGCCCTTGCCAAAGGTTTTCATGCCTACGATGGTACCGCGCTTGTGATCTTTGACCGCGCCT
GCGAATATCTCGGCGGCGCTCGCGCTGCCTTCGTTTACGATAACTACAAGCGGCAGGTTGTTCGCACGCC
CCTCTTTAGCGTAAAGCGTATCGTTTGCCTTATCGAAGCGGCCCTTCATGCCGACGACCACACCCTTGGG
AATGAACTGCGAGGTGACATCTACACAGACGTCGAGAAGCCCTCCCGGATTGTTGCGAAGATCCATAATG
ATGCCCTTCGCTTTCTTGTCAGCCGCCTTTTTGATGGCGGCGCGCAGCTCTCCATCGGTCTTGAGGTTAA
AGTGATTCAGCTTTATGTAGGCAATACCGTCGTTAAGCATCTCCATGCGCACAGTCTTGATCTTGATGAT
CTCACGCACGATCTTTACCGGTATCAGCTTGTCAACGTTCTTGCGGCGTATCTGGATGGTCACCGGTTTG
CCCGCGGGGCCGCGCAGCATCTTTACGACTTCGTCGCTGTCCATCCCCATAACGTTTTTGTCATCGACTT
TGATGATCTCGTCGAGCGGCTTGATTCCGGCGCGGTCGGCGGGTGTATCCTCAATGGGGGCGATTACTAT
CGTGCGTCCGTCGCGCGAGGCCATGTAAATGCCAAGGCCGCCGTACTCGCCCTCCATCTCCATGTTTTCC
TCTTCAAGGGCCTTCGGTTCCACAAAGCGCGTATAGGGGTCGTCAAGGGATTCAACCAGCCCCTTAAGCG
CGCCGTAGTACATCTTCATGTCGTCGACCTTGCCCTTTTTGTCGCCATCCACCTGATAGGTGGAGAGCGC
GAGCTTTACCTGTTTCATTATTGCCAGCTGCTGCGGTGTGAAGGGCAGGCTCTTTTCCCAATCGGCGCCC
ACCGCCTGGGGTATTTTATAGAGTGAGACGCAGAGAAGCGCCCCTATCAGCATCCCTGCGGCGATGTTCA
ATATCTTCGATCTCAAATCTATCACGTACCTTTCTTTTATCTTTTTCTTTTACTTGTTGAGGTACTTAAG
CGGGTTAACCGCGTTGCCGTTTACGCGCACCTCAAAGTGGAGGTGGTTGCCGGTCGCGACGCCGGTTGAG
CCGACACGGCCTATCACCGTCTGACGCGTCACCTTCGCGTCCTCCGTCGTCTCTATCTTCGAGAGGTGGG
CGTAGACGGTGGTAAGGTTTCCGCCGTGGTCGACGATGACGACCTGACCATATCCGCGCATCCAGCCCGT
GTAGAGGACCTCGCCAGGATCGGCGGCTTTGACAGGCGTCCCCTTCGGGGCGGCGATATCAAGTCCCGTA
TGGGTTATCTTCGTCTTAAATACAGGATGCACACGCGTACCAAACTGGCTGGTTATCGTTCCCTGTATCG
GCCAGGCAAGACGTCCGCCCTTATAGTAGTTCGGAGTCGGCGTGACAGGCTTTCCCTGCTTCCTGTTGGC
CTCGTCGCGCAGGCGTTTTTTCTCAGCGAGCAGCCTCTTTATCGCCGACTGCATCTCCTGCGAGGCTCTT
TGCAGCTCGGCCTGTTCGGCCATGAAGAGCTTTTTATCCCGGCGGACCTTGGCCAGCAGCTCATTGCGCT
CGTCGGCGGCGCTTTTTAGTTCCTTGTTCTGCTGTTTCAGCTCATTGGTCTGCCCTTTGAGACGCAGATG
CTCCTTGCGCAGCTCTTCCTGCGTCATCGTCAGGCGGCGTTTCTGCTCTATAAGGTCGTTGATGAGCTTC
TGGTCCTGCTCCGCGATCTTACCCAGAAGGTAAGAGTTCGCAAGCGCGTCCTCCGCACCCTGCGATGAAA
GCAGGAGGTTGAACTCGGCGACACCGCCGTATTTGTAGATGTTTACGAGCCGCTTTTTAAGTATCTCCTG
AGCGGCGCTGATGTTTTTATTAGCTTCCTTTATATTGTTTGAGAGGGTGAAGATGTTGTTCTGCACCTTT
CTCATCTTGAGGCTCACGACATTGACCTTCTGTTGGGTCACCGTTATCTTCTGGCTCAGGATACCAATCT
GCTGCGTAACGTTCTTTTCTTTGCGCTGTGTCTCTTTGATGTTTTTGTTAACCTTCGACATCTGGCTCTG
TATCTTCTGATATTCGCGCTCCTGCTGCTTTATTTCCGCCTCTATCTGGGCCGCCGTCTTCGCCGCGGCA
AGTGTCGGCAGCGGAGCGCATAGCAGCACCGCCGCGGAGAAGAACGCTATCAGCCGGACTCTTTTTGTTT
GGATGCCCATAACTGGCGCCGCAGGGTTAAAGCGGCTTGGCCGCCTTCCTGATAAATTTCTCCACGGCGA
TAAGGCTCGCGAAGAGGCTCACCACCGTCCCGCAGCAGATAAGCACGAGGCTCAGCTTCGCGAGAAGCCG
CGGCGATTCAATAAATGAGAGGAACGGCAGCATATCTTTCAGGCGGGCCACCGCGCTGAAGTAGGAATAT
CCCAGAGCCGCTGAGGCGACAAGCGCGCCAGTCAGCCCCAGGATGAACCCCTGGATGACAAAGGGAAAGG
CGACGTAGGTGGAGGTCGCTCCAACCTTCATCATCACGTCTATCTCCTCGGCGCGCGAGTAGACCGCTAT
CCTGATAGTGTTGAAGAGGACCACGCCGCTAGCTGCCAGCGCGACGATGAGCATCACTAAAGAAAAGCGC
TCAACGAAGGTCGAGAGGCGCGTCAGCTTCTCCGCAACATGTCCCGCGTATACTATATCGTCCACATCGG
GGATCGCCATCAGCATGCGGGCGGTCTCCGAGACCTCGGCGGCGCGGCTGACGCGCACCTCGATGCTCGC
GGGCAATGGGTTGGAACCTAGCAGCGTCACCGCGTTGGCCTGGTTTCCAAGGCGTGCGCGCAGTCTTTCC
AGGGCAGTTTCTTTGGTGATTATTTTTACACTTTTAACGTTGCGCATCGCTTTTATTCTCTTTGAGGCAG
CCTCAAGGTCGGTGTCAGGCTTCATGTAGGCCTGTATTGAGAGCTGATTTTCCATCGTGCCGATCACATT
TCTTATGTTGAGGATAAAGAGCATCGTCGCCCCGATCACGAAAAAGACGGACATGGCGGTAAAGACCGTC
AGAAGGCTCATGCCGAAATGACGCCATACCAGACGCCATCCGTCTCTCAGAATATATTTAATACGTGACA
TCAGCCTCGTAGCCTCCTTCCTTGTCATCGCGGACGATGCGTCCGCGTCTTATCTCAACGACGCGGTGCC
TGTAGGTATCGACGATCGCCTGGTTGTGCGTAGCCATGATGACGGTGGTCCCCGCGGCGTTGATGTCAAG
CATTAGCTGCATGATCTCGTCGGCCGTGTGGCTGTCGAGGTTTCCCGTCGGCTCGTCTGCCAGTATCAGC
GACGGCTCGTTGACGATCGCGCGCGCGATAGCGAGACGCTGCTGCTCGCCGCCTGAAAGCTGCGGCGGAT
AAAGGTTCCGGCGCCGCCAGATGCCGACCGTCTTCAGAACATCCGCAACACGCTCCTCTATCTCACGCGA
TGGCACCCCCATCACCTCGAGCACAAAGGCGACGTTCTCAAAGGCGGTGATATTTGGCAGCAGGCTGAAA
TCCTGAAAGATGACGCCGATATCGCGGCGGAACAGGGCCAGCTCAAAACGGCCCATCTTACGCAGCGCGC
GCCCGCCGACGCTGATGTGTCCCCTTGAGGGAATGACTTCACGGAATATGCAGCGCATAAGGGTCGTCTT
GCCGGAGCCGGTCTCACCCACCAGATAGACGAATTCTCCCCTGTCTATATTAAGATAAACATCTTCCAAT
GCAACGATATCCGGCTCAAATATCTTTGTGACGCCGGAAAATTTTATATCCATATTTCAAATTACCTCCT
GCGCAGCGCCCACGCCTGAGCGGACGCGTCAACGATCTCTTTCCAGGTCAGTCCGTAGTACTCGCGAAGC
TCTTCGGGAGTACCGCTGTTTACAAATTGATCCTCCACCGCCACACAACGCAACGGCACCGGATATGTCC
GGCCCAGGCACTCCGCAGCCGCGCCGAAGAGGCCGCCGATGTTGCCGTGTTCCTCCGCGACGACGCAGCA
GCCGGTCCGACGAACAGATGAAAGCAGAACGCTTTCGGGGAAGGGCTTCAGACTGTAGCAGTCTATGACC
TCGGCGCTGATGTTCTGCCGTTCAAGCTGCTCCGCAGCAAGCAAGGCCTGGCTAACCATGATACCACAGG
CACATATCGTTACGCCAGTTCCGCTGCGAAGTATCCGCGCCCCGCCCAAACGAAATGATTCGCCGTAGGA
ATCGTCCAGTGCCGGCACCGGCGTGCAGCCGAGCCGCATGTATAGCGGCGCGGACGTATTTTCACTCCTC
TCAATGATGCCCCTGAGGGCCGCCATGTCGGAGGGAATAAAGACGTTCATATTGGGAATGGTGCGCATAA
GGGCAAGGTCTTCCAGCAGCTGTACGGAGGCCCCCTCGTGCGCGCAGGAGAGTCCGCCGTTCAGCGCCGC
GATGCGCACAGGAAGCTTTGGCAATGCGATCGCCTCGCGTATCTGCGCATAGCCGCACCCCGTAAGTTCG
GCGACGCGCCCCAGCAGCCAGGTTTTTTTACCGGCGATCGCGCTGCCGGCGGCCCGCGTAAGCGCCCCTG
CCACCGAGGACTCCGTCCGAATATACTTTTCCGGAGGCAGCCTGTCAAAAAGCTCCGTCTCCGTCACCTC
TTCGGTCGTAAGCAGCAGGAAGTCTTCATTATTCAGCGCGTATTCCGTGATCAGCTCACAAAAGGCGGCA
AATGTCGATATCTTTTCGTTAGTGCTCATTGGATTTTACCTCCAGTTCTTCCAGCGCCTGATCCAGCTCT
CCCATACTCAGCGAATGGGCGGTCTCGGACTGCCCCGAATCAGATACGGAGAGTCCCAGTTCACCCTCTA
TGGAAACGAAGAGCGCCTTTGGGCCGCCCTCTTTGAAGTCAAAGGAATTGCAGGCCTCCTCGAGCGAGCG
GAGGTCTTCCGCAACCGCCTGTCTTACATCCCAGCCGCAGGAGGAGAGCATTCGTATGTTGTCTGTCCTG
ACGCTCGAACCACCGACGGCCTCCGACAGGCGTGTGGCGATCACGATAAGAAGGTTAGGAACGCGGCAGA
GGCCGATATGTTTCATTTCATTGATAAATTCTTCCGATGAAAACGAATGACCTCCGGTAAGAAATACAAC
GCGCGGTTTTTCCTCCTCGCGGGATAACTCCTTCGCGATGGCCGCGGCCATCGCCACCGCTGGCTGCACC
GTGAGACAGGGCGCGTCGATCCCCGGAGTCCTCTTGAAATCCGGCAGCGCCTGAAGCATCGCGCCTAAAC
GGCGGTAGTGCCACAGATGTTCCCTCTCAAAGAAGCCCCGCCGCGCTAGCACGGCATAGAGGGCGGGAAT
TGCCGCAGGTATATCCGTTATGAAACGGTCGCGATCCCTTCGGCTCGGTTCGGAGGGAATGAGCAGCAAC
TCCTCCCAGTACAGGTAGACAAGCAGGCCGGCGGCAGATATAGAGGTCTCAAAGGGACCGGAGCGCGCCA
GACCAACCATACGCAGGACATCCTTTCGTACCTCGGCCGCTATCGATTTCAGCTCTTCAATTCTTTTGTT
ATCCATTTATATCACCTAAAACGCCGCGCAGCCCCGCAGTAAATTTCTCACGCACCGCCGCGGCGGCTTC
GCTTTGCACAGTATCATCGTTCAGTTTGCCAAGCCTTATCGGGTCTTCACCCACTACCTCGACATTATAG
CGCATACAGAAGCCTAAAACCTTCGGATCATAGGCACATCCGGCAAGCGGAATTCCGGCCAGCAGACAGA
GCACCAAAAAGTGCAGCCTCATGCCAACCGCTCCCGACGCGCCTTTAATGGCCGCCGAAAACTCCTCCAA
GTTCCTCACAGTTATTATATCGCGGATTTTTACATCTTGCAGAGACCTCAGTCTCTCAATCTCCGCGGCA
TCCTCCGCGGCAAGGGCGACGCCGCGCACCTCGCAGCCGTTCGCCTCAGCGGCCTCGCGGCACCTCGCGG
CCGCCTTCCGCGCAAGATCACCGTATCCGGGACGCGCGTTAAAAAGGATCAGAGGCTCTTTTACCGCGTT
TTTTTCCGGTGCAAGCGACATCACGAGGTCGGGGGTGAGCTCGGCGCTCAGGCCAAGTTCCCCGGCCATT
TTCAGCGAACTTTCGTCACGCACGCTTATATACGAGCAGAGCGAAAGAGCCAGGCGCGCAACGGCCCGCG
CAGCCTTTGAGCGCAGCGGGCCGACAGACTGACCCACAGCCCATATCCTCAGCCCTTTCACCTTAGCGAT
CAGCATCACCGCGCAGTAGTAGAGGCATGAGCGCAGACTGGTACTATCCTGAAAGAGGCCGCCGCCGCCG
AGAAGCAGAGTACGGCTCTCCGAGCAGGCTTTCGTCACTTCGCCGAGCCGCCAGCGGTTGAAGGAAACGA
CGCCGAAGCGTTCTTCACTATCAGCCGGCGCGGAGGAAAGGATGGCGATCCGGCTTTGCGCAACTCCGGC
CTCACGCAGAAGAGAGACGGCGGCCTCGGCAAGCAGCTCATCGCCGAGGTTGCCGAAGCCGTAGTATCCG
AGAAGGAGTACGTCGTATTTTTTCCCCAATTTTTCTCTCCCTAGGGAGCTAAAGGCTTTTTGAAACTCTC
CGCCAAAGCGGAATAAGGACAAAGTGCAGAGCCGCCACGCCGACCGTTCCAAGCAGCAGGCCAAGCCACC
AGCCATTGAGCACGCGGATCACACTGAGGTAAAGGAGCGTGTGGAAGTGGCAAAAGGTGTTCACCGCCGA
ACAGAAGGCGAGCACCGCGGCGATACGCACCACCTCGCGGTAATGCGGAATATACTTACTGCGCACCAGA
TACCAGTACAGAACGAGCGCCGGATAGCCGATAAGGAACTCCTTAGTCCGCGGACGCACCACCATCACGC
GCTCCATGAAGTCACGGAAGGCCACCTCCAGCGCGGGAACATTCGAGACGTTGTCGCTGCGCAGCGCCAT
CACGAGCATCGCCAACAGCATAACGCCGATCAGCACCAGCTCGCCCCATATCGCGGGACGCACAATGATC
TCACCGATCGTCTCCGGATGAACGCGCCGCGTAAGGTCATGGAAGAGCAGCAGCAGCGGCGGCAAAAGCA
GCGTGAGCTTGACGCCTGAGAAGGGCGTCAGCCGCAGCGCCGCCGCGGAAGTTCCGTAAAAGGAGGCGAT
GGAAAGGCCTCCGGCAACGACGATAAGCAGGCCGATAACCGCGCCTCTTAGACGCCGCTCCGATCTCTCA
AGCGCCGTCATCGCCCCTTCGGTGGCGGCCAGAGCGCCGCAGAACCCGCCAAGCAGTTTCGCGGCAAAGG
ATATCTTCCACATCGCTCCGCCGAGCAGGATACCGGCCGCTAAGAGGAAAAGAGCCTGAGCCTGTTTGAC
ATCCCCATCTTCCGTACCTTTGAGCCGTGAGATATAGAACCAGAGTGTAAAGAGTATAACCAGCCCGCAG
GCAGCCGCTCCGGCCAGCGGCGCGGGCCAGCCGGGCAGCGGTTCAGGCCAGCCCAGATGATAGCCGCGCG
CCTCCAGCGCCCCCTTGTAAGAGGCGAGATCCGCTGTGAATATCTCCAGCCGTCCACCCATCTGCAGATC
GTAGGGATGGACCATAATGAAACGTATTGAGCGCTCGTGTACCGCCCTGATAAAACGATCGGCTATCGAG
CCGCGGTTTATGCTGCGCGATATTATTTCGTCGCGCGTCAGGCTGTGCATCGGAATGACAAGATGGCCGA
TCTTCGCGGCCAGCTGCGGCACGCCTATCTGCTTTACAAATTCCACCTGCGAGAGCGTGATCCCCTTGTC
CTTCATCACCTTGGCAAGGGGACCGATCTCCGGGTAGCCGGAGACGATCAGACCGGCGGGAATTATGTTC
CTGATTTGGGGGAACCTCTCCGTTAGAAAGAGGAAGGCATCGGCGACATTTTTTCCAGAGGCCGGTGTGC
AGGGTCCGGGGCGGAAGAGCACAGGTATATTATGCTTCGAGGCAAATTCAAGCGCGGAGATGTCGGGGAC
AAAGGCGGAAAACTTGAACTCTTCCACGGTTCCAGGCAGCAGGATAAAGTTGTATTCACCATCGGCAGCC
AGCTTAGCGGCGGGAAGCTTTATTTTGATGTATTCATAGAATATATCAGCGTAAGAGAGCTTTGCAGGAT
AACGTAAAACAGCCCTGTTAGGCTCCTGCTCAGCGTCATTAACGCTGAGCAGCGAAGCGGCGGAGCCGAA
ACGCAGCGGCAGCGGGTTGTGGATCGCAAGCTCGTCTCCCGTATATTCGGATACCGCCATACCCATGACG
CCGAGTCCGTTTATCTTCCGCCACACCGCGAGCGGCGTTTCAGAAGACTGATAGGCAAGCGAGGTAATAT
CCTTATATTCCGTAATAAAGGCAACTGTCTTATTCGAGTTTTCCGCGCGCAGACGCGAGGTGAGTCCAAC
CAGCGCCAGCAGCATCGCCAGCAGCAGTGCCGCGTACAGCAGTGTGCGTTTGTTTATCCTATTTATCATT
ATAGATCCCCCATTGCTCCGAAAGTGCTATCCCCATCTCAGCAAACATTTGGCTGACACGAAAGAGAGGA
AGCCCGACGACATTGAAATAGCAGCCATCTATACGCTCCGCGAGAAGCGTACCCCTCTCCTGGATCGCAT
AGGCTCCGGCCTTGTCCATACTCTCCCCCAGCGCGATATAGGCCAAGATATCTTCTTTTCCCAGCGGCCG
GAAGGTGACGCGAGTCTCTTCAGCATTTATAAGTTTACGCCCGTCCGGAGCGATCAGAGCCACTCCGGTA
AATACCGAATGTGTACGTCCGGAGAGCTCCGCGATCATCTCGGCGGCCTCCCCTTCGCTATTCGGCTTGC
CAAGTATACGTCCCTCAAGAGCTACCACCGTATCGGCCCCGAGCACCCAGTTTCCCAGGAAACGGGAGGC
GACGCTTGAGGCCTTCTCTTCGGCGAGGCGCTTTACAAGCTCCGCCGGAGGCTCGCCGTCGATCTTCTTT
TCATCAACCTGCGGCGGGATAACCTCAAAATTCCAGCCAAGGCCTGCGAGCAGTTCGCGCCGCCGCGGGC
TGCCGGAGGCCAGTATGATCTTACCAATCATCGCGTTATTACTATGCCGGTGATCGCGCCGATCAGAGTC
CCAAGGTTGAGTTTCATTGCAAAGAGGAAACCGATCCGCACCATGACGAGATCTATCTGGCGGATGTCTA
TCGTAAAGTCAACAACATTGGCAAAGAGCACCGCAGTGGCCGCGAAACGCTGAAAAAACAGCCCCAGCCA
GGTTCCCAGGATCATGCAGAGCAGTATCACGCCCCAGCGTATCGATGAGTTTTTAATAAACGACACGTTA
CCACGCTCCCAGGTATGTCACACCGATGGCAGATAGTCCCACGATTAGACAGTATATGCCGAAAAACCAC
CACTTCGAGGCAATCACGAGTTTTTTAAGGATAAAGAGCGAAAGCAAGCCGCTGAGGAAGGCGCAGACAG
CTCCGAAAAACCAGCCTGACGGCAGGGTAGAGACAAAATTATGCCAGCCGCCAATCTCAAGCGCCTGAAC
CAGCGTGGCCCCGATTATTGCCGGTATCGAAAGCAGGAAGGAGAAACGGAAGGCCGACTCCTTTGAAAGC
CCCGCGGCAAGTCCGGCCATGATCGTCATTCCAGAGCGCGATATGCCGGGCATGACGGCAAGCCCCTGCG
CGATGCCGACATAGACGCCGTCCATCAGCGCCACCCGTCCGTAACCCTCTCGTATCCAGCGCGAAACGAC
CAGCAGTATCCCGGTAACGACAAGGCCAATACCGACCAACAGAGAGTTAAGCGAGGCCTCCTCCGCAAAA
TTCTTGAGGGCGAAGCCGATGACTCCCGTTATCAGCGTTCCAAGAATCACTGCCCAGCCGATATGCCATC
CTAACTTCTTGCGCGCCTCGGCGTTTACGAAGCCGGCGCACCACTGCCCCAGAAAGGTGAGGATATCCGA
GAAGAAAAAGAGTATTGTCGCAAGCGTCGTGGATACATGCAGCACAAGGTCGTAGTTCAGCGGCGGCAGC
TCAATGCCGAGAAATATCTTCGCGAGCGCCAGATGGCCGGAGCTGCTGACAGGCAGAAATTCCGTAAAGC
CCTGTACAAAACCTAGTATTATCACATCAAAGTTCATTTACAAGCACCTCATGCTTTTGCATTTTTTGTA
CTATGGTGGAGCCTCTCAATGTCAAAGACCACCATCGCAAGGTTGTTCGCATGGTCGCCAACACGTTCAA
GATTGCTGAGTATATCGATAAATATGACACCAGCTCCGGGGGTGCAGCCACCGGCGTTCAGCCGCGCGAT
ATGCTGGGAGCGCAAAGTCTTTTCCATATAGTCTATACGCTCTTCAAGCGCCAGGACCTCTCTCGCGAGC
GCGGGGTTTTCATCCTCTAGGGCCTGAATGCTCTTTGAAAGAGCGGATATTACCAGCTCGAACATCTCGT
TGCCCTCTTCGAGCGCCAGCTGTGAAAAGGCGAGCTTATGATCCTGGAGGTACTGGTACATCTCGACGAG
ATTCGTCGCGTGGTCGCCGATTCTCTCCACATCTCCCACCGCGTTGGTACATGAATTCAGCAGCAGGGAA
AGGTCCGTCGAGAGTCCCGTCTGCCCCGTCTCCGTAGAGTAACGGACGATCTCGTGGGTCATCTCATTGA
CGTTGAGCTCGGCGCGCCCTACCTCGTCGACAAGCTTCTCATTGTTCTCTATGAGGATGCGGCGGCAGTT
GTCGATCATCTGCAGCGTCAGGGAGGCAAGACGTATCATCTCTTTGCGGACCGCGTCGACCGCGGCGGCC
CTCGAAGCCGTGATCAGCGCCGGGTTAAGGTAGATGGTCCCGGTCGCCGCGGCGTTCCTGTCATCGGGTA
TGACCCGACGGATGAACTTCGCGTACTGTGAGACAAATGGCAGGAACATAAAGGCGATGATGATGTTGAA
TATCGTATGCGCGTTAGCCACCTGGCGCGGAATGGTCGTCGCCGTCTGCTCGATGAGCATCGTATACATC
GGCAGCACCATCAGGATAACGACCGTTCCCAGCACCTTTATCATGACGTGCGCCGCCGCCGCCTGCTTAG
CTGAGCGGTTCGCGCCCAGAGAGGCGATGACCGCCGTTATGGTAGTACCGATATTGTCCCCGAGAATTAT
GACGATCGCCGTCTGCAGCGGAATGACGCCCTGCGCCGCGACCGCCATCGTCAGGCCGACGGTGGCCGAA
CTAGACTGCACGATCAGCGTGATCACGAGCCCCGCCATGAAGGCCAGGAACGGATGGCTGCCGAATGCCA
TGAGCAGATCGGGACGCTCCTTCAAAAAACTCAGCGGCTCCTGCATCATATTCATCCCAATAAACAAAAG
CGCGAAGCCGATAATGCCGATGCCTATCTGCTTGCGGCGCTTTTTATGGCAGAGGATACATATTGCGGCA
CCCACCAGCGCGCAAAGATAGGCGACGTTTGTGATGTCAAAGGCTATCAGCTGTCCGGTGACGGTGGTAC
CGATATTAGCTCCGAGAATGACGCCGATCGCCTGCGTCAGGTTCATAAAACCGACGTCTACGAAGCTGAC
CACCATAACTGTCGTCGCACTGCTGCTCTGCAGGATGGAGGTGACCAGAGTTCCCACCATCATCCCCTTG
ATCGGCGTACCGGTAAGCGATCCTATAAGCTTTCTGAGACGGTCTCCAGCGATTATCTGCAGGGAATCCC
CCATGATGATGATACCGTAGATGAGAATCCCCACACCAGCCAATACCTGAAGAACAGCGCTTATAGACAT
AAAGAACCTCTCCTCAATTTTTATGCGGCTTATTATAGCCGCATAATTTGAATTTTATAATCCTCTATAT
ATATGTGATCAGAGGAATGATTGTTGGGTAGTTGCGCGAGCTTCTGCCAAACACATCGCGTATCCTCTTT
CGTATTTCCGTCGGAAGCGTCTCCCTCTTCGCCCCCGGCATGCGCGCAAACTGCGTCACCGCGCTCAGCA
CGGCATTCTCGAGCTCGCGGAAGGTGCTGCCGTCGTCCGCGGAATAGACGCTGCCTCTCGTCTGAATCTG
CACCGGCGCCGCGGGACGCATATTCTTGTCCAGCGCCACAGATATGACCACAAGGCCGTTCTCCGCCATC
TCCCGGCGTTCGCGTAGGATACTGCCCTCAAACTCCCCGAGCACGACGCCGTCAATGAGCACGGGACCGG
CCTGGACATGTCCCGCTATCTCCGCCTTCGCGGAGCCATGGAATTTCAGCATGTCACCGTTCTGAAGAAT
AAATATATTCTTCGATGAGACGCCCATCTCCTTCGCAAGCTGCGCGTGGCGAACCAAATGACGGTACTCG
CCATGGCAGGGCACGAAAAACTTCGGACGCGTGAGGCTCATCATAAGCATGAGCTCGTCACGCGAGGCGT
GTCCCGAGACATGTATCTTCTCGTCGCGTTCGTATATTACCTCCGCACCACAGCCAAAGAGACGGTTTAC
CGTCTGACTGACAAGCTTTTCATTGCCGGGGATCGGCGTGGCGGAGATGATGACAAGGTCTCTGGGACCA
AGTTTCACCTGACGGTGCGCTCCGCGGCTCATCAGCACAAGGCCGGAGAAAGGCTCACCCTGGCTGCCGG
TCGTCAGGACGACGACGCGGTTGTCGGGAAGGTGGTCCGCCTCCTGGGGCGAGATGATTATCCCATCCGG
TATATCAAGATAGCCGAGCTTGTCTGCCAGTTCCACGTTTGCGATCATACTGCGCCCCACAAGCACCACC
TTGCGGTTGAAGCGAGCGGCGGTCGCGATTATCATACGGGTCCTGTTCAGGTTGCTTGCGAAGGTCGCAA
CAACGATGCGCCTGTCCTTGTAGAGCCGGAAGAGGCGTTCGAAGGTCTGCCCGATCACCTTTTCCGATGG
GGTCGCCCCCGGCTTTTCCACATTTGTGGAGTCCGACATCAGCAGCAGCACCCCCTCGTCGCCAAGGCGC
GCGAGAGCGCTGTAATCCGAACGGTTGCCGTCTATCGGCGTCGGATCGAACTTGAAGTCGCCCGTGTGAA
CGACGACGCCCGCGGGCGTGCGGATCGCCAGGGCGTTCGCGTCCGGTATTGAGTGGCACATCTGGATGAA
CTCCACCTCAAAGCAGCCGGCCTTGATCCGGTCGCCAGGGTAGATGTAATGAAAATCAGGAACGTAGCCG
GTGCTGGCGTCGATCATCTTGTTTTCTATAAGGCCGCCGGCGAGCCTTGAGCAGTATACAGGAACATCAA
TGCGCGGCAGCACGAACGGCAGCGCTCCGATATGGTCCTCATGCCCGTGGGTGATGAAGATACCCCTTAT
CTTTGATTTATTCTCCACAAGGAACTCAACGTCCGGGATGACAAAGTCTATCCCCAGCATATCCTCCTCA
GGAAACTTAAGTCCGCAATCGACGATGATATAGTCGTCGCCATAACCAAATACCGTCAAATTCTTACCTA
TCTCGCCCATTCCTCCGAGCGGACAGACAAAAAGATCGGCACTTTTGACCCTGCGTTTACGTGTATTGCA
CTTCTTTTTTTCGGGATCAGCCATTAATACAACTCCCCTCCAATATATTATCGTATCACGAGTTCTGATA
TTGAGCTATAGTTTTATGTTAGCTATTTGAACTTTTTTGGCAATGTTTTTATGCGGGAAGCCAAAATCCC
CTATTTGCGGGTACTGCGCCGCCGCATTGCGGAAAATAGAAAAGGACCGCTGCTAGAGCGGTCCTTTTCT
ATTTATATTTGGCAGTCCCTAGGGGATTCGAACCCCTGTTAACGGGCTGAGAACCCGCCGTCCTAGGCCC
CTAGACGAAGGGACCACATCACGATGATAGTGGCTGGGGTACAAGGATTTGAACCTCGATTACCTGATCC
AGAGTCAGGCGTGCTGCCGTTGCACCATACCCCAATTGGGCCGAACGGGGAATATTATATAGGAATTTCA
GATATTGTCAACAGGGAGGATTTTTATTTTTTCTTCCTGCTGTAGGGCGTATCTTCCAGCGGCAGCTTCG
TGCGGAAGATATGGTCCACCGCATAATAGGCCCCCGCAACGGCAGGCGCGGTCGGGATGGTGCTGATCTC
CCCGATGCCCTTCGCCCCGTAGGCGACGTCTAGCAGCTCTTCCTTCTCAACATAGATCGCTTCAATGTCC
GGTATCTGGTTGGACCGCATCAGTCCCAAGGTACCGTACTTATTCTGCGGCACGCAGTCCTTCAGATCAA
AATTCTCTGTCAGCGCATACCCCAGCCCCATCAGCACGCCGCCCTCGATCTGGCCCTGTATCGCGATAGG
ATTGACGACCTTTCCCGAATCGTGGGCGGCGTAGACCTCTGATACACGCCTGTCTTTGTCAAGGACGACG
ACGTGCGTCGCAAAGCCGTAGGCTACGTGGCTCTTGGGATATGGCTTCTTTGAGCCGAGCGGGTCGGTCG
GTTCGAAGTACTCCGCGAAGAATTCACGCCCTTCCAGTTGAGAGAGGTCACCGCCAACTTCGCGCATCGC
GTCGCTGAGCTCCGCCGCCGCCATGCGCACCGCCTCGCCGGTGATCAGCGTCTGGCGCGAGCCCGAGGTC
GTCCCCGAGTCCGGGGCCACCTCGGAATTGCTGCCGCGGTTCCTTATCTCGCCGCGCCCCAGGCCGGTTG
CCTCCGCCACCATCTGCACAAAGACCGTCGCGCATCCCTGGCCGATGTCGGAGGCCGCGGCATAAATCTC
CACGATCCCGTCGTGAACGGCGAGCTTGGCGCGCCCCTTGTCCGGAAGCCCCACGCCAACACCGGCGTTC
TTCATCGCGCAGGCAATCCCCGCATGTCCGGCGTTTTTCTCATATACCTCGCGCACAGCCTCCAGCGTCT
CTTTGAGCGCCGTCGAGCGGTCCGCTATCTGTCCGTTTGGCAGTACTTTTCCGGGCTCGATAGCGTTGCG
GTAACGTATCTCCCAGGGGGAGATACCCACCTTCTCCGCGAGCAGGTTGATGGTAGATTCCAAAGCAAAC
TCGCTCTGGCAGACACCAAAGCCGCGAAAGGCTCCCGCCGGCGGGTTGTTGGTGTAGTATCCGAATCCGC
GGATGTCGGTGTTCTGGTAGCAGTATGGGCCCACGGAATGGGTGCAGGCCCGTTCAAGCACAGGGCCGCA
GAGCGACGCGTAGGCCCCCGTGTCAAAGTATATCTCACAGTCAAGCCCGGTAAAGATACCGTTCTCGTCG
CAGCCGAGCGTGAAACGCCCCTCCATCGCGTGGCGCTTGGGGTGGAAGGCGATCGATTCGCTGCGGGAAA
ACTTTACCTTCACCGGCCGGCCCACGGAGAGCGCCGCCAGCACGGCGATGTGCTGCGCGGAGACGTCCTC
TTTGCCGCCGAAGCCGCCGCCGACAAGTTTATTCTCCACCACAATACGCTCCGGCTCCCAACCGAGCATG
ATAGAGATCTCTTTGCGAGTATCGTAGACGCCCTGGTCCGAGGTATAGACCTTTACGCCGTCTTTGTAAG
GGAAGGCGAGGGCGCACTCGGGCTCGAGGAAGGCGTGTTCCGTGAAGGGCGTGCTGTAGCTCCGGGTCAC
GACGTATTTCGATTCGGCCAGCGCTTTTTTGGCGTCGCCGCGCGTAACGTGTCTTGACTGGCAGAGGTTG
CCCTTTTCGTGGACCAAAGGCGCGCCGGGAGCCTTAGCCTCATAGACGCTGCGCACCGGCTCAAGCTCCT
CATAATCGATCTTAACGAGCTTTTTCGCCCGCGCGAGGATATCCTCATTTTCCGCGATGACAAGGCAGAT
AGCGTCGCCGACACAGCGCGTCACGCCGCCTTTGGCGATCATAACGTCCCAGTCCTGCTGGATGTGGCCG
ACCTTATTATTGGGCACGTCCTCCGCTGTAAGCACGCCGAGCACTCCCGGAAGCGAGAGCGCCTCCGAGA
CGTCGATATCAAGGACGCGCGCCCGCGGATATTTTGAGCGGACGGCGGAGGCATGGACCATACCCTCCAT
CACCACGTCGTCGACATATTCGCCGTAGCCGAGCACCTTCTCGCGCACGTCGATGCGGAAAGCCCGCTCT
CCGACGCCAAAGTCGCGCCCGTCTTCAAGTTTTTTCTCGATTACGGCCTCGCCGCGCAGAATCGCGGCGG
CAAGTCCGATACCTTCAATAATTTTTTTATAGCCGGTGCAGCGGCAGATATTCCCTACGATCGCCTGCTT
TATATCGTCCTCCGCAGGATTGGGGTTATGGTCGATAAGCGCCTTGCCGGCCATCACCATCCCGGGGGTG
CAGAAGCCGCACTGAACGGAACCCATCGCGCCAAAGGCGTAGACGAAGGCCTCTTTCTCCCTTTCGCTGA
GCCCCTCCGTCGTAACAATGGATTTGCCTGCCGCCCTTTTCGTCGACAAAACGCAGGAACGCACCGCCTT
TCCGTCGACGATGATCGTACAGGTGCCGCAGGCGCCCTCGCTGCAGCCGTCTTTTACCGAACGCAGCCCC
AAATCGTCGCGCAGAAAGCGAAGCAGGGGCTTATCCTGCGCCGTCTCATATACGTTTCCGTTCACGGTAA
AACTGTATAGCTCTCCCATTTTATCTTCCCCTTTTCTCAGCAGTCAGGGTGAAAATTTTCTATTCCCTCT
CTATTCCGTGAAAAGATGTCAAGCAAAGCTGCTCCTCCGCGGCAGTGATCAGCGAGAGCACCTCTGCTGG
CAGTTTTGCCGCAAGCTCCTCTCTGCCGCCGCGGTATACGGTCCCATTCAAACGCACCAGATAGCCCTCC
GCAGCCGCCGCGTAGCCGGAATTCGCGCTGTCGGCGAAGTCCCGTTCGGTGGCAAAGTAGGTAAATTTAT
CCTTATAGGGGGCGCTCTTCCAGGGGCAGAAGGTCTCGCAGTTGCCACATTCGTTGCACATCAGATCCAG
ATGTATTATCTGGGGGCGCCCCGCCGCGTCCGTCACCACCGCGTTGGCGCGGTTCGGACAGACGTCCGCG
CAGTTTTCGCAGACGGTGGAACACTCAAGACAGCGTTTCGCCTCTTCACTCGGCTCTTTGGGAGCGGCGA
TGATCCCCTTCTTGACGATGGCCGCTTCGGCGCTGCCGCTGTCGGTATGTGCAGTTCCGCCGACCGTTAG
CCCCTCGGCAGCGGCGATCGCGTCGGCGGCCGCCCTTGCGTCGGCGATCGCCTCGACCACCGTCGCGGGG
CCGCGGCGCGCGTCGCCGATAACATAGACGTTGTCCGCGCTCGCGGCAGACGCATCCGCAGGCTTGCCCC
CTGCGGCGCTCACCGACATATCGCCGCCGCACACAACGCGGCCCCTGGCGTCTACGGCTAATCCGTTGTC
CGTGAAGAATTCGCTCTCCACCTCTTCGCCGACCGCCGTGATGACCGTATCAGCCGGTATCTCGACGGCC
TCATCGGTCTCTACGGGGCGGCGGCGTCCCGAGGCGTCGGGTTCGCCCAGCGTCATACGCACACAGAGGA
GCGTGCCGTCGCGGAAGGCCTTCGGCGCGAGCAGTTCGCGGAAGACGACGCCCTCTTTCAGCGCCAGTTC
AAGCTCTTCCAGATCCGCCGGCATATAGGCCTTGGTACGGCGGTAGATGAGGCTCACCCTCTGCACGCCT
AGGACCCGCTTCGCGGCGCGCGCGGCGTCCATCGCCGTGTTGCCGCCGCCGATTACGGCCACATATTCTC
CCAGCTCCCCGCACTCGCCCTTTTTATATCTCTCGAGGAAATCGAAGACGTCGGTCGTCTCCCCCTCTTT
GAGCTCTAACTTTCCATGCTTCCAGGCGCCGTTGGCTATTATCACATATTTAAACCCTGCCTCTTTAAGT
TCCGCAACGCTACGGCGAGGGGCGTTCGCGACAAACTCCGCCCCATAGGCGGATACTATCTCCAGATCCC
TGGCCACCGCCTCAGCGCCGATACGGAAATCGGGGATGATGCGGCTGACGACTCCGCCGAATATGGGGCT
TTTTTCAAATACTGTCGCCTTGATGCCGCTGCGCCCGAGGAAGTAGGCCGCCGCCATCCCCGCCGGGCCG
CCGCCGATAACCGCGGCCCTCGCGCCGCTCAGCGCGGCGGGGCGCGGAAGCGCCTTCATGGCCTCGGAGA
AACCCTTTTCCGCGCAGAGCAGCTTGACGGAGCGTATCTCCACGGACTCGTCATAGAAGCTGCGTGTGCA
GCGGCTCATGCAGCGGTGGCTGCAAATCGTGCCCGTGATAAAGGGCAACGGGTTTTTGTCGAGGATCACG
GCAAGCGCCTCGCCGTAGCGTTCCTCTCCCGCAAGCCTGATATATTCCGGCACATCCTGTTTTATAGGAC
AACCCTCTTCGCAGGGCGCAATGAAGCAGTCGGTCAGGGGAACGGCCCTTTCTATCTTCCTGTTCGGGGC
GGCTTTCGCCGGCTTCCGGTACTTTTTATCAAGCGACGCCCGCGCGGAGAACTTTTCAATCTTTTCGTTG
TCCACCCCGCGGAAGGGTTCGCAGCCGCGCGCGGCATATTCGTCGGCAAGCTGCTTCACCCGCTGGTAGC
CGCCCGGCTTCAAGAGCGTAGTCGCGACCGTCACTGGCCAGATACCGGCGCCGTAGAGTTCCGCGATGTT
CTCCGCGTCGGCGCCGCCGGACCACGATATACGCAGCGCTCCGCCGAAATCCTCGGAAAGACGGCGCGCC
ACCTCGAGCGTCAGCGGGAAGAGCGCGCGCCCGGACATATACATCTCGCCGCCAGCCATTACGTCGTTGG
GATTATCCACCGGGAAGGTGTTCGTCAGCTTCACGCCGAATCCAAGGCCGTTCGAGGCCGCCTTTTCCGA
GAGACGCCTTATCATCGGCACCGCGTCCGCGTACTGCAGATCGTCAAGGAAATGATGGTCGTCGAACTTC
ATGTAGGAAAAGCCGAGTTCGTCCATCTTCGTGCGGGCATATTCATATCCTAGTAGCGTCGGGTTGCATT
TAATGAAGGTATTGAGCTTTTTCTCGTCTAAAAGATAGGAGGCTATGCGCTCTATCTCCTGCGGCGGGCA
GCCGTGCAGCGTTGAAAGGGTTATGGAGCCGCAGACTGCCGGGGAGATAGCCTTGACGTAGCTTTCGTCG
ATATTCTTAAAATATTTCAGATTCGCGAGCGTCCAGGCCTCGCAGTCCCTCCAGGCCTCGGTTTTGCGCG
CGTCTTTGAGCCCCTCTATAAAAGAATCTATCTTCTCTGATTTGATGCCATCGAGGTCGTATCCTACGCT
CATATTGAACATGAAGCCGTCGGGAGCGCCGAGTGAAAATTCCTTTGAGATCAGCTTCAGGATGTACCAC
GCTTTGACATATTCGCCAAGCGCCTGTGACACGCGCAGTTCGGTGGACCATTCGACGTTGTAGCACTCGT
CGCGCGCGTCGATACAGGGCTTCTCGACGGGCAGATCCTCCCCGTCGAGCGTCTGTACGGTCTTCAATTC
AAAAAAGCGCGATCCGGCGAAATAGGCGGCGACGATATTCTGCGCCAGCTGGGTGTGCGGCCCCGCGGCG
GGGCCGAAGGGCGTTTCGATCTTCTCTCCGAGAAAATTCAGCGCCGCGCCGTCAGCCTTGTAGGGAAAGC
GCACGCCAAAGACGCCTTTGTCCTTCTTCATATCTTCGAGAATCCACTTCATTAATATCCCAAAGGGGAT
GGGAGTCATTCGGTCGCTCATGCCAGAAACCTCCTGTGATATGGTTGTATTGACGCTAACATATAAAAAT
TTTTTAGATATCGGCATTTTATGTCATGTAAAACGGCATAAACCTGTCATTATTATTTTGTGCTTCAATC
TGTTTAACCTGATTCTAGCACATATAAAATGAAAAGCAATAGATTCGTCAAAATTTTTTTTAGAATTTCA
AAAAATTTTTTAGAAAAACCCTTGACTAGGAAAATTATTGTGATATATTCAGTACATACAAACGACAGAG
GTAATTGTAAAAATTAGGTCAACTCGAAAGTAGATGATTACATGCAGGATACAGCATCCGTAGACTTCAT
GAAACGACTTGCAAAGGGGCTTGCCGCTCAGTTCGGCGAAGACTGCGAGATCGTCATCCATGACCTTGAG
TCGGAGAATAAGGATAATACCATCATCGCCATCGAGAACGGACACGTAACCCACCGCGAGGTCGGCGGCG
GGCCGTCGCATATCGTCCTTGAGTCGCTCAAGGCCCCTGCCGAAAAGCTTGAGGATCATTACGACTACCT
AACAAAGACCTCTGACGGGCGGCTGATAAAATCTTCTTCTATATATATAAAGAACGACGAAGGGAAGCCG
GTAGGAATTTTTTGCGTCAACTACGACATCACCAAGTTCGCGATGGCCGAAACCACAATGAAGAGTTTCC
TGCACGTCGCGCCGCAGAGCGAAGAGCCGGAGCGTATCCCGCAGAACGTCAACGAGCTGCTCGACGAGCT
GATCGACAACGCCGTGCGCCACGTCGGGAAGCCGGTGCCGATGATGAAGAAGGCCGACAAGATAAAGGCG
GTCCAGTACCTCAAAAATAACGGCGCCTTCCAGATACTGAAATCCGGGGACCGCGTCTGCAAATTATTCA
AGATTTCAAAATTTACACTTTACAACTATATAGACTCTACAGATACAGAAAGTTAATTTATCTTACGGAG
GAGCGGCTGATATGAATAGTATCAAGTGGATCGAGAACAAGATGCCCAAGACAGAGGACAAAGAGCTCGA
AATAATGGCTCTTTGCAATGTGAAGGCCGCGCGCGCCTTCCATGAAAGTTTTCCGCAATATAAGGTGACG
CCGCTGGCGGAGCTGAAAGAGCTCGCGAAGTTTTACGGGATTAAGGACCTCTTTATCAAAGACGAATCCT
ACCGGTTCGGGCTCAACGCCTTTAAGGTGCTCGGCGGCTCATTCGCGATGGCGCGCTACATTTCAAAGCT
GACCGGACGTCCGATAGAGGAGCTCACCTACGACGTGCTCACCTCCCCCGAACTCAAAAAGGAGACCGGC
GATATCACCTTCTTCAGCGCCACCGACGGCAACCACGGGCGCGGCGTCGCCTGGGCGGCCAACAAGCTGG
GGCAGAAATCGGTGATCATGATGCCGAAGGGCTCGCAGGAGGCCCGCTTTGACAATATCCGCAAAGAGGG
CGCGGTGACGACGATCGAAGAATTAAATTACGACGACTGCGTACGCAAGGCTGCGAAGGCGGCGGGCGAA
ACACCGGGCGGCGTGATCGTCCAGGACACCGCCTGGGAGGGCTACGAAGAGATTCCCGCCTGGATCATGC
AGGGTTACGGCACGATGGCGATGGAGGCCGACCAGCAGTTCTCGGAGGCGGCGAAAGAGGCCCCGAGCCA
CGTATTCGTCCAGGCCGGCGTTGGCTCGCTGGCGGGCGCGGTCGTGGGTTATTTTGCAAACAGATATCCC
GAAAATCCCCCCACCTTCGTGGTGGTGGAATCTGACCAGGCAGACTGCCTCTATAAATCGGCCTGCGCGG
GAGACGGCGGCATCCGCATCGTCGACGGCGACATGCAGACGATCATGGCGGGCCTTGCCTGCGGCGAGCC
CAACACCTCATCGTGGCAGATACTGAAAGATAAGGTTGCGGTCTTTGTCTCAGTCCCCGACTGGGTGGCG
GCCAACGGCATGCGCGTACTCGGCGCGCCGCTCGCGGGAGATACCCGCGTAGTATCGGGCGAATCGGGAG
CGGCGCCCGCGGGCTTCCTCTACTCGCTGATGACGGACGAAAGCCTCGCGCCGCTTCGCGAAAGGCTCGG
CATCGATGAAAAATCACGGATACTCCTCTTCTCCACCGAGGGAGATACCGATCCGGAAAATTACCGCCGC
GTCGTCTGGGACGGCGCCTGCGCCAAAGAGCTTTAAGTATTAAAAAATATAAAGATTTGAAGACGGAGGG
AACAGTTATGGATTTCAAGGCGATCAAAGAGGCATCAGAGAGTTACAAGGCGGATATGACAAGATTTTTA
CGCGACCTCGTGGCTATCCCCGGCGAGAGCTGCGGCGAAGAGGGCGTAATCAACCGCATCGCGCAGGAGA
TGGAAAAGGTCGGATTTGACAAGGTGGAGATCGACCCGATGGGCAACGTTCTCGGCTACATGGGCAGCGG
CAAAACGCTCATCGGCTACGACGCCCATATAGACACCGTAGGGCTGGGAAAGCTTTCCAACTGGAATTTT
GATCCCTACGAGGGATACGAGAGCGAGACGGAGATCGGCGGACGCGGCACCAGCGACCAGCTCGGCGGCA
TCGTCTCCGCGGTCTACGGCGCGAAGGTCATGAAGGATCTCGGCCTGCTCTCAGACAAGTACCGGGTGGT
CGTCACGGGAACGGTACAGGAAGAGGACTGCGACGGCCTCTGCTGGCAGTACATAATCAACGAGGACAAG
GTCCGTCCGGAGTTCGTCGTCTCCACCGAGCCGACCGACGGCGGAATCTACCGCGGGCAGCGCGGCCGCA
TGGAGATACGCATCGACGTCAAGGGCATCTCCTGCCACGGTTCGGCCCCCGAGCGCGGCGATAACGCGAT
ATATAAGATGTCCGACATCCTTCAGGACGTACGCGCCCTGAACGAGAACGACGCCGCCGACGACAAAGCC
GTAAAGGGCCTTGTGAAGATGCTTGACGAGAAGTACAACCCCGAATGGCGTGAGGCGAACTTCCTTGGCC
GCGGCACGGTTACGGTATCCGAGATATTCTTCACCTCGCCGAGCCGCTGCGCCGTCGCCGACTCGTGCGC
CGTCTCCCTTGACCGCCGCATGACCGCGGGCGAGACGTGGGAGAGCTGCCTCGACGAGATCCGCGCGCTT
CCCGCGGTGAAAAAGTACGGCGACGACGTGGTCGTCTCCATGTACGAGTATTCCCGCCCCTCTTACAAAG
GGCTGGTCTACCCAATCGAATGCTACTTCCCCACCTGGGTCATCCCCGAGGATCACAAGGTCACCAAAGC
TCTGGAAGAGGCCTATAAAAACCTTTACGGCAGCGCCCGTATCGGTACGGAAGAGACCGCAGAGATGAGA
AAGGCGCGCCCGCTGACGGACAAATGGACCTTTTCCACGAACGGCGTCTCCATAATGGGACGCAACGGCA
TTCCCTGCATCGGTTTCGGACCCGGAGCCGAGGCGCAGGCCCACGCCCCCAACGAGAAGACCTGGAAGCA
GGACCTCGTCACCTGCGCCGCCGTATACGCCGCCCTGCCAACGCTGTACTGCAAGTAACAGAATGACCGC
TTAGGCACGAACACGAATTTTACGTCTATATAAAATTAGGAGGATAATAAAATGTCACTTATGGAAAAAT
ACATCGGCGCACTGAACAATCTGAATTTTGGCGATATGTACAATAACGACTTCTTCCTCACCTGGGAAAA
GACGCGCGACGAACTCGACGCGGTCTTCACGGTAGCCGACGCGCTGCGCACGCTCCGCGAGAACAACGTC
TCTTCACGCATCTTCGACAGCGGCCTCGCCATTTCGCTATTCCGCGACAACTCGACGCGCACCCGCTTCT
CCTTCGCCTCGGCCTCTAACCTCCTCGGTCTTGAGGTGCAGGATCTCGACGAGGGCAAATCTCAGGTGGC
GCACGGAGAGACAGTCCGCGAAACGGCGAACATGATCTCCTTCATGGCCGACGTCATCGGCATCCGTGAC
GATATGTACATCGGCAAGGGCAACGCCTACATGCACCAGATCGTCAACGCCGTCAAAGAGGGCTTTGAGG
ACGGTATTCTTGAACAGCGCCCGACGCTCGTCAACCTGCAGTGCGACATCGACCATCCGACACAGACGAT
GGCAGACACGCTCCATGTCATCCACGAAATGGGCGGCGTAGAGAACCTCAAGGGCAAGAAGGTCGCGATG
ACCTGGGCCTATTCACCGTCATACGGCAAGCCGCTCTCAGTGCCCCAGGGAGTCATCGGCCTGATGACGC
GCTTCGGCATGGAGGTCGTTCTCGCCCATCCCGAGGGATATGAAGTGATGGAGGATGTCGAAGAGGTGGC
GAAGAAAAACGCCGCGGCCTCCGGCGGTTCATTCCGCAAGACCAACAACATGGCCGAGGCCTTTGAAGGC
GCGGATATCGTCTATCCCAAGAGCTGGGCGCCATTCAAGGCGATGGAAAAGCGCACCAACCTCTACGGAG
CGGGGGATTTCGACGGCATCAAGACTCTTGAGAAGGAGCTCCTCACGCAGAACGCGAACCATAAGGACTG
GGAATGCACCGAAGAGATGATGAAGAAGACCAGGAACGGCAAGGCGCTCTACCTCCACTGCCTGCCCGCC
GACATCACCGGCGTGAGCTGCAAAGAGGGCGAAGTGGCAGGCTCGGTATTTGACCGTTACCGCGTGCCGC
TCTACAAAGAGGCCAGCTTCAAACCCTACATCATCGCCGCGATGATCTTCCTCAGCAAGATGAAAGATCC
GCAGGCCGCGCTCGCCGCTCTCGAAGCAGGCAGACGCGCCCGCCTTATGAAATAAAAAAACAGATCCTTC
CTCAAGAGGCAGGCGGCCTTCGCGAAATGCGGGGCTGCCTGCCTCTTTTGTTTCGCCTTTAGCCAAAAAC
GACGAAAAACAATTATATTTTATAAAACAACGTTACAAAGAGGAAGAATAGATACAATGAGAGATATCGG
CCTCCGGTCACTGTTGCCGCTGTGCTCACTGAAAAGCAAGAGATTTGCGGAAAAGTGTTTTGACACGGTG
TGCAGAGACCGTTCGCCCTTTGATGTGGAAGAGGGAGAAGTGCAAAATATGGAGGATCGTACCCAACGGC
GAGTTTTGGCGCGTGCAGGAATCCGTGACAAAGCAGATGATCTTTGATCCCTCGGATTCCCACTACATTG
AAAATATCCCTAAAGCCCGAACTCTTTTCTGATACGCTCCGCGCGGAATTCCGCGCCAAAACCGCCGTAG
AGTTTGACGGCCGCGCGGGCGTAGTCCTCCCACGGCCGGTCAAGGCAGCCGTTCACCGCGGCGGATGACT
GCGCCGCAAGCCTGCCGACCCAGCCCTTTGCCATATACTGCGCGGCACACCAGCTCTTTTTGCCGATCGC
GGAGAGAAAGTCGGCCTTTTTCAGAGAGGCCGCCGCCTCGTCAAAATCTCCGCGCCGCGCGTCGCAGATC
GCTTTAAGGCTGTAGAGAAGCGAGCTGCAGTGGCCGCCCCGCGAGCTCTCAAATAGGGAGACGCCGTCGT
CTATATGGCGGGCGGCAAGCTGCCAGTCGCCAAGGTCAATGGCCGTATCCGCTGCGTGGGCGCAGAAATG
GCTGCGGCCCCAGAAGAGCTTCGCCCTGCGGCAGCGTTCGATGCAGTATTCAAACTGCGCCATCGCGTAG
GCGCTCTCCCCGCGCCACTGGCGCATCTCGCCGATGTAGCAGTGAGGCGCGAGCAGGCTCAGAGTGTAAA
ACTTTCCGGTAAGCTCCAGCCCCTCGAATACCGCTATGGATTCGCGGAATATCTCCTCCGCCCTCTCGTA
GTTCCCATCGATAAGGCTGGCCATGCCGATCAGCCGCAGCGCGAGGCCGACATGGTTCTCCTTTTGCAGC
CGCCGCGCAAGGGCAAGTATCCTCTCTCCCGTTTCCGAGAGCTCCCTGCTCCTGTCGGTCTGCAGATAGT
GGTGCGCAATATCCTCCAGGCAGTGCATGGCGATCTCGTCAAATCCGTCCGCGCCGGCGATCTCCAGCGC
GGAGTCCGTCAGACGCCGCCCCTGTTCGTATTCGCCCCAGTTGATCTTATAGCCGCCGTACATTTCAAGA
TAGGAGGCCTCCAGGCGGCGCAGCTCCGATTCATCCGATATCTCCTCCGCGCCGCAGCTCTGCAGTATCT
CGCCTATGCGGCGGAACTTCGCCTCCGTCTCCTCCCTGTCGCTGAAGGGAAGCGAGCATTTGAGCAGGAC
GGAGTCCCGTATCATCGGAAAGAGAATATGATTCAGATTTATATGGAAGCTCATCTCCTGCAAATGCTGT
TCGAGCACCGCCTTCTTTTCACCGGCCATGCTGTGATGGTGGCACAGCATCGCGGAGAGCGCCGGGCTCC
ATATATGCGGCGAATAGTGGCGCTTCAGGATACCGGCGATGCGCCGGTGCAGCTGCTTTCTCTTAAAACC
GGGAATGGCATTGTAGACGCACTCGCGCACATTGACATGGAGAAAGTCAACGCCGTAGTCGTCGTTTTCC
TTCACCTCGCAGATCAGGCCACGGCGCAGCAGCTCCTCCGCCGCGGAGGTTATCTGCTCCGTCTCCGCCT
CAAGAAGCATGGCGATATCCTCTATCGCGGCGGGAGCGCCGAAGACCGAGAGCGCCGAAAGCATTTCGCG
CTGGAGCGGCTCGAGTTCGTCCATCCGGCTCATGATCAGCCCGCGCAGGCCGTCGCGGCACTCGGCGCCG
CTGTTGTCGCGCAGCATCCGCACCATTTCCGCGAGAAGCAGCGGCATTCCCTCGCTTTCGCGCATGAAGT
AATCCGCGCCTCTGGCCTTAACCACCTCATCGGAGATGAAGGTTCGGCAGAAGCGCAGCACCTCTTCGCC
GTTGAACGGCTGCAGGCGCATATGCAGAAAATCCCCAACGGGGACCGATTTAATGTTATAGATCATCTTG
ATTATCCGTTCAGAGCTCTCGGGACGGCTTGTCATAAAGACCGCCGCCGGTACGCGGAGCTCAGGGAGAA
ATACGCGCAGCAGGCTGAGCGACTGCTCGTCAAACCAGTGCATATCCTCAAAGATAAAGAAGAGCGGCTT
TCCCCTGTAGAGGCGCGCCGCGAGGCCGGCAAGCACCTTTCCCACCGCGAAGACGTCCCGCTCCTGGATG
AGCGGCGTACCGCGGCTCTCTTCGTCGGAGATGCCGTAAAAGTGGCGCGATAAAAGGGACAAAGCGGCCG
TCTCGACCGTCAGGTTTTCCTCCCGCAGGCGTTCGACGAGGCGCACGGCGATATTATTCCACGAGGAATA
GGGGAATTTTTCGCCGACGGACATCGGGCAGGCGGTAAAGAGCTCGCCTCTCTCCCCGGCAAGGAGCTCC
GTGACGTAATTGACGAGCGCGGTCTTCCCCACCCCCGCCTCTCCGTGGATGAAAAAGAGCGTCGTTCGCC
CTCCCGCGGCGCTGAGAAGGTCAATTATCTTCCGCACCTCTCTCTCGCGGCAGCAAAAATACTGCCCATC
ATGTCCGCCCGCGCGCGGCGTCTCTTCGGCAAGCTCCCGCGCCAAACGCCGCAGCCGCGGCCCAGGTTTC
ACGCCCAGCTCGCCGTCCAGTCTCTCGCAGAAGGCCCTACAGAGGGAGAGGGCCTTGACCGCCGCTCCCT
GTCTTATATAGAGCTCCATCAGTCCGGCCATGCTCTCCTCGTCGTAGGGGTCAAGCCGGAGCAGCGCCGA
AAGGAGCTCCATACGGCTATCCTCCGTCACTTCTCCCTCAAGAGAGGACAATCTTTTCCGCAGAAGGAGA
ACGGTCTCGTCGCGTATCCTCCGGCGCGCGCCGTCAAGCCAGTCGCTGAAATCGGGCGAATCAACCGATT
CAAAGCCGCAGAGAGGCTCCTCAAAGAGCGCGGGCGGTATCGCGGCGGCGGCGCTTGAGATATCCAGCTC
CTCCAGGTCGGTGACGAAGTCCGTCAGGCTGAGATAGCCGCGCTCGGATACAAAGTTATGAGGCAGAGCC
TTCCGCAGCAGATAGAGGGCGTTGCGCAGGTTCCCCGAGGCCTGCCGCTCGCCGCGGTCCCCCCAGAAGA
GGCACTTCACCCGCTCTTTGTGACATCGCCCCTCAAGGGCCAGGTAGAAGAGAATGGCCTCCGCCTTTTT
GAAGGGCATGGCCATCCGTCCGCCATCCTGTTCTATATAGGCCTCGCCGAGAAGATGCAGCTTCAAACTC
AACCGTTTTTCCTCCGTCTTAAAAATATTATTCGCCCACGATTGGATTTTTATTTTCCGCCGTCAAATGA
ATATAAAATTTTTGTCAAAAACGTCGAAAACCCGTTTCGCGCAAAAAATAAAGGGATAAAATCCACCCCT
TTATTTTACACAAATTTTATACGCGGGGGCTAGATTATAAACAGCAAAAAATAAAACAAAAATCTTCCGC
GCATCCGCCGCGGAGGAATAACAGGAGGAGACAGAGATGATGGACAACAGATCGCTCGAAAACGCAATGA
AGGTTAGGCTGGAATTTCCCGACGGACTGCCGCCCAAGAAGGAGTTTGACCAGCGGTACCGCCGCGCGCC
GAACCGCGTCTACACGCTAAACGAAAAGGAGACGGTGCTCGCGCTGAAAAACGCCCTGCGCTATATCCCC
GAGGAGTATCACGCGGAGATCGCCCCCGAATTTCTCGAGGAGCTGCGCACGCGCGGACGTATCTACGGCT
ACCGTTTCCGCCCGGAGGGAAAGCTCTGCGGCAAACCCATCGGCGAATACAAAAGCGGCTGCATTGAGGG
CAAGGCCTTTCAGGTGATGATCGACAACAACCTCGACTTCGACGTCGCCCTCTATCCCTACGAGCTCGTC
ACCTACGGCGAGACGGGGCAGGTCTGCCAGAACTGGATGCAGTATCTTCTGATAAAGAAATACCTTGAGA
TCCTGACGCCGGACCAAACCCTCGTCCTTGAATCGGGACACCCGCTCGGCCTCTTTAAATCCTCCCCCAC
CGCGCCGCGCGTGATGCTCACCAACGGCCTGATGGTCGGCATCTTCGACAACCAGGAGGAGTGGCACCGC
GCGATGCAGCTCGGCGTCTCCAACTACGGGCAGATGACCGCGGGCGGCTGGATGTACATCGGGCCTCAGG
GCATCGTCCACGGCACCTACAACACCATCCTCAACGCGGGCCGCATCAAGTTCGGCGAGGGCGGCGACGG
GCTGAGGGGACGTCTCTACGTCACCTCGGGCCTCGGCGGCATGAGCGGCGCGCAGCCGAAGGCGGCGGAC
ATCGCCGGCTGTGTCTCGATCACCGCCGAGGTGGACTGGTCGCGGATAGAGACGCGCCACGAACAGGGCT
GGGTGAGAAAGATCGCCAAGACTCCAGAAGAGGCCTTCAAAATGGCTAAAGATGAGATGGACAGAGGCGA
GGTCGATTCGATCGCCTTCTACGGCAATATCGTCGATCTCCTCCAGTACGCCGTCGACCATGATATTACC
ATCGACCTGCTCTCGGACCAGACCAGCTGCCACGCCGCCTACGACGGCGGATACTGCCCCTGCGGCGTCA
CCTTCGAAGAGCGCACCAGGCTGCTGAAAGAGGAGCCGGAAAAATACAGAGGACTTGTCGACAGCTCGCT
CCGCAAACATTTTGAGCTGATAAAGATCCTCGTCGACCGCGGCAGCTACTTCTTCGACTACGGCAACTCT
TTCCTGCGCGCCATCTACGACGCGGGAGTTACGGAGGTGGCGAAGAACGGCACGGACACGCATGACGGAT
TCATCTTCCCGAGCTACGTCGAAGACATCATGGGACCGCTTCTCTTCGACTACGGATACGGCCCCTTCCG
CTGGTGCTGCCTCTCTAGAGATCCGCAGGATCTGCACAAGACCGACATGGCGGCAATGGCCTGTATCGAT
CCCGACAGGCGCTTCCAGGACCGCGACAACTGGGCCTGGATACGCGATGCTGAGAAAAACAAGCTCGTTG
TCGGCACCCAGTGCCGCATTCTCTACCAGGACGCCGAAGGGCGCATCCGTATCGCTCTTAAATTCAACGA
GATGGTGCGAAACGGCGAGATCGGCCCCGTAATGCTCGGACGCGACCACCACGACGTATCGGGCACCGAC
TCCCCCTATCGGGAGACGGCGAACATCAAAGACGGCAGCAACATCATGGCCGACATGGCGACACTCTGCT
ACGCGGGCAACGCCGCGCGCGGCATGAGCCTCGTCACGCTCCACAACGGCGGCGGAGTGGGAATAGGAAG
GGCGATCAACGGCGGCTTCGGCCTCGTGCTCGACGGCTCATACCGTGTTGACGAGACGATAAAGAGCGCG
ATGAACTGGGACGTGATGAGCGGCGTCGCCAGACGCGCCTGGGCGAGGAACGACGGCGCGCTCGAGGTCT
CGGCCTCCTTCAACGGCAGCCGCACGGGACAGCATATCACTCTGCCCTATCTCGCGGACGAAGCGTTTCT
TACGGAGCTTGTGACAAAACACTAAGATACATCGGCGGGGGCCGGGTCCACATAACGGAGCCCGGCCCCG
CGCCTTATATCGCACCCGTTACGGTGAAGCCGCGGCGGACAGCAGGCGGCGATGAGAAAACAGCTTTTGG
GAGGTAAGGAGACAAAGTGGCGAAGATAAATTATTACGCAGAAAACCTGCATTCTGAGCGGCTGCGCCAG
GTATACGAGACGGAGCTGCCGCGGGTCGCCGAATATCTGGAAAGGGAGATAGACTTCGTGCGGAGCCATC
TGAAAAAGAGTGACTGCGTCCTTGAAATTGCCGCCGGATATGGCCGGATCATGAGGGAGATCGCGCCCGG
TGTCAAAAGTGTGACCGGCATCGACATTTCGGAGAAAAACGTCGCCTACGGAAAAAACTATCTCAAGGAT
GTAACGAACGCCGAGCTTCTGGTTATGGACGCGCACCGCCTTGATATGCAGGAGCGTTTCGATGCCATAT
TATGTCTGCAGAACGGGCTGTCCTCCGTAAAGGCTGACGATCCGGAGGCTTTCGTCATAAAGATGCTGAA
ATCGCTGAAAAATGGCGGGACCGCCCTTTTCAGCACCTACCATGCGAAATTCTGGGAAGGCAGGCTGGCG
TGGTTCAGGGAGCAGGCCGCCAAGGGGCTGCTCGGCGAACTGGATATGGAAAAAACGAAAGAGGGCGTCA
TCGTCTGCAGAGACGGCTTCCGCGCGACGACCCACCGGCGCGAAAGACTTGAAATGATCGGACGCGCAGC
GGGATACGAGTGGCAAATATTTGAGGTGGACGATTCGAGCCTGTTTCTGGTGATCAAAAAATAATATCCA
AGTAATACATCGTGAAGGAGGGTCTTCGCCATGTTCATGGTCATCACAAAATATGTCAAGGATATCGAAG
AGGTGGACCGCTGGCTGCCGGCGCACTCCGCCTTTCTCGACAGGTATTACGCGCGTAAGAAGGTCATCTT
CTCCGGACGCCGAAATCCGCGCACCGGCGGCGCGATACTTTTCAGAGTAGATGAGAGAGCCGAGCTGGAT
GCCATACTCGCGGAGGACCCCTTCAGAATAAACGGCGTAACGGAATGCGAGGTCTGCGAGATCATCCCGA
CAAAATACGACGAGGCCTTCGCCATATTCGCCGAGAGGACATAGGACAGTAACTTTTCCTTATAAAGGAG
GCGCGAAAGATGAACGGCGGAAAGCTATTCTCACTTGAGGGCAAAAACGCCTTTGTCACGGGCGGAGCGC
GCGGCCTCGGCTTCGCGATGGCCTGCGGGCTCGCCGAGGCGGGCGCGGCGGTATTTTTTAACGCGAGGAG
CGAAAAGTCCGTCGCCGAAGGCCTGACGGACTACCGGCGCAGGGGCGTCGAAGCACGGGGATATCCGTGC
GACGTCACCGATGAAGAGGCTGTCGCGGCGCTTTTCTCCAATCTTTGCGGCGAATACGGTGCGATAGATA
TTCTCGTCAATAACGCCGGAATAATCAACCGCACGCCGATGACGGAGATGAGCGCGGAGGAGTTCCGCCG
GGTAGTCGATACAGACCTCACAGGCCCCTTTATCGCCGCAAAGGCCGTGATCCCGCTAATGATCAAAAGG
GGCGGCGGAAAGATAATCAATATCTGCGGCATCATGAGTGAAGTCGGCAGGGAGACCGCGGCGGCATATG
CCTCCGCGAAGGGCGGCCTGAAGATGCTCACAAAAAATATTGCCGCGGAATATGGCGGCTGCAACATTCA
GTGCAACGGCATCGGCCCCGGCTACATGGCGACCGCGCTGAACGAGTCGCTGCGAGAAAAGATGCCGGAC
GGTACGATAAATCCCTTCGACCGCTTCATCCGCGCCCAAACCCCCGCGGGACGCTGGGGCGACGCGGCGG
AAGATCTGGCCGGACCGGTCGTCTTTCTGGCCTCCAAAGCCTCGGATTTTGTAAACGGTCAAATATTGTA
TGTAGACGGCGGCTTTCTGTCATACCTAGGACGAAGCTGCTGAATAACCGCTGGCATAAAGAACATGGTG
TTAATTAGAACATGTTTCAGAAATTTTAGAATCGTTATTTTTGATTTATAAAATTAAGTTAATTAGACAT
TTAATCAGTTTACATTTATAAATACGAGGCTTAAAATATATACATCACCTAATCCTTCATATGAGGGGAT
GTTTTGCATATGGAATTGTTTATCGAACAGTTTCTGAACGGTTTGGGAGCCGGCGCCATGTACGCTCTCA
TAACTCTTGGCCTCGCTCTCATTTACGGGGTCATGAAGATCCTCCACGTCGCGCATGCCTCCGTCTACAC
CGCCGGAGCCTACATGGGGCTCTATATCTTCCTGTCGACGGGCAGCGTGCTGATCGCGGTGATCGTGAGC
ATGGCTTTCTGTTCGGTCCTCGGAGTGCTCATAGAGCGTTATATCTATTACCCGCTGTTGAAATACCCGC
CATATGTGCCTCTGATAAGCAGCATCGCGCTGCTCATCGCGATCGAGGAGTTCTGCCGCCTTGTCGCGGG
ACCCGAGGTTCGCACCTTTCCCGCCGCGCTGCCCTTCCCATCCGCGGTGGTCTGCGGTGTGACCATCTCT
TCCACGCTTATGGCCGTCTACTGTCTGACGGTGATAATTCTTATCGCGTTATGGCTGCTGATGACGAAGA
CCGAGCTCGGACTTGCCATGAGGGCGGTCGCGCAGGATATGGAGACGGCGGCCTCGCTCGGCGTCAACAC
CCAGCGTACGGTGGCGCTGACCTTCGTCATCGGTTCGGCGATCGCGGCGATCGCCGGTATCCTGATGGGC
ATCTATTACAATCAGGTCTATCCGATGATGGGCGAGGTCCCCGCCTACAAGACGCTGGCGCTGATCGTCG
TGGGGGGCATGGGCTCGGTTCCCGGAGCGGTGCTCGCCTCGCTGCTGCTCGGCCTTGGCGAGACCTTCCT
CATCGGCTACGCGAATATTCCTCTGCCGCGCGACGCGCTGGCATTCATCGCAATGATAGTCATCCTCATG
TGGAAGCCCACCGGGCTCCTCGGAAAACGGTAGGTGCGGCATCATGGACAGCTATATACTGAACGTAGCG
ACACAGATAATAATACAGGCGATAGCGGCCTACGGCCTTAACGTCATTGTCGGCAACGCCGGACAGATAT
CTCTCGGCCACGCCGCCTTCGTTGGCATCGGTGCCTATTCCGCGGCGATGCTGACCACCGCTGCCGGATT
CACCTTCTGGCAGTCGCTGCCGATCTCGGTGATCATCGTCGCGGCCGTCGGCCTGCTCTGCGGCCTGCCA
AGCCTGCGCGTCAGGGAGGACTTCCTCGCCATCACAACGATCGGCATCAACTTTATCGTGGTGGCGATAT
TCCAGTACACCCCCGCGCTGGGCGGCGCTCTTGGCATCGGCGGCATTCCCCGCGCAAGGTTCTTCGGCAC
CGTGCTCAAAGCTCCGGGGTATTTCGCGCTCTGCCTCGCCTTCCTTGTGCTGGCGATGGCCGTCTGCCGG
TTCTTTACCTGTTCGTGGAGCGGGCTCTCCTGTTTCGCGGTGCGCGAGGAGGAGACGGCGGCCTCCAGCA
TGGGAGTCTCTCCCGTACGCGCCAAGCTGACGGCTTTCGTCCTCGGCACGGCGCTCGCTGGGCTCTCCGG
CGTGCTCTACGCGCACTATATGCGTTTCATCAGCGCGGACTCCTTCACCTTCCCATTTTCCGTGACGCTG
CTTTCGATCGTCGTCGCCGGCGGGCTCGGCACCTTCTGGGGGCCGCTGGTGGGAGCCGTCATTTTGGGAA
TCCTGCCGGAGGTTTTCAGACCTCTCGTCAATTACAGGATGTTCCTCTACGCCATGCTGCTCCTGCTGAT
GATACGCTTCATGCCGGGCGGCATCCTCGGCGGTTCTACGATGATGTCCCTGAAAAATCTGACGGCCGGC
AGGAAAGGCCCGAAGGGGGGCGCCAAAGTTGAGTGAGGTCATTCTTGAGGTCAAAAATCTGTCGATAAAT
TTCGGCGGCCTTAAAGCGGTCGATGATGTGAGCTTTGAAATAAAACGCGGCGAAATACTGGGCCTTTTAG
GGCCCAACGGAGCCGGAAAAACAACCTGCTTCAATATGATATCCGGGGTCTATAAACCTACAGGCGGCGA
GATACTTCTCAACGGCATGAGGACAAACGGATTTCCGCCGTACAAGATGGCGATGCTCGGCGTCGGACGG
ACCTTCCAGGTGGTGAAGCCCTTCAGCGAGCTCTCCGTCCTGGATAATGTGATCGTCGCTCTGGGAATGA
TGAAATACGGCAGCTTCCGCCTCTCGTGGAGATTCTGGAACACCGCGGAGAGCCGCCTGCGTGCGATGGA
GATATTACGGCGGGTCGGACTGGCGGACAAGGCTGAGCTCAAGGCCGCGCTGCTGCCCCTTGGCAACCTG
CGTAAGCTGGAGATCGCCAGAGCCCTCGCCCTCGAGCCGAAGCTGCTGCTTCTCGACGAATGTTTCTCCG
GCCTGCGCTACGAGGAGATAAAGGCCACGGAGGAGCTGATAATGAGAATCCGTGAGGACGGCGTCTCTGT
GCTGTTCATCGAGCACAACATGCGCGTGGCGATGGGCCTCTCCGACCGGATAGTGGTGCTCGACCACGGG
CGCAAACTTGCGGAGGGACTGCCTGCCGAGATAAGCGCCAACCCGGCCGTTATCGAGGCATATCTTGGAA
AGGGGGACTGCGCCGATGTTGCTGAGCGTCAGTGACCTGCGCGTCGCCTACGGCGATATTGAGGCGGTAC
ACGGGATAAGTTTCGAGGTCGCGCAGGGCGAGCTTGTTTCGATAATCGGCGCGAACGGCGCCGGCAAGAC
GACGACGCTGCGCGCGCTGATGGGGCTCCAGCCGCTGCGTTCCGGCAAAATAATCTTTGAGGGCAGGGAC
ATCACCAGCCTGCCGGCGCACAAAAGATCGGCGCTCGGGATAAAGATCGTCCCCGAAAGGGCGCGCTGTT
TCCCGCAGCTATCCGTCTACGAGAACCTCAAGATGGGTGTCTACGGGATGCAGTCAAAGCTCGCGGGAAA
ACTTGCGATGATCTATGAACTATTTCCCATACTAAAGGAACGTGGCACGCAGCTCGCGAACACCCTTTCG
GGCGGAGAGCAGCAGCAGCTTGCGATCGCCCGCGCCCTCGTATCCGACCCGAAGCTGCTGCTTGTGGACG
AGGTCTCCATGGGGCTGATGCCCAAGCTGACGGAACAGGTATTCGAGGTGCTGCGCTCGCTGAACAGAGA
CAAAAATATAACGATACTGCTCGTGGAACAGAACGCCCTCGCCTCCCTGCGCATCTCCGGCAGGGGATAT
GTGCTGGAGACGGGACAGATAAACATATCGGGTTCAAGCGCCGAACTCCTCGCCGACAGGCGGGTGAGAG
AGGCGTATCTAGGCGCATAAAAAACAGGAGGTAGTGATATCATGAGAAAAAGTTTCAGCGTTTTAATTGC
GGCGCTCGCTCTTGCGCTCATCGCCTTCACCGGCGGCGCGATGGCGGCGGATACGATCAAGGTCGGCATG
CTCGCCCCTCTCACCGGTTTTGCTGCGGCTGACGGATTCAGCGTCTACGAGTCCGTGAAGATCGCCGTTG
ACAAAGTAAACAAAGAGGGCGGACTGCTCGGCAAGAAGGTCGAACTTGTCTGCTACGACGACGCGGCCGA
CCCGAAGCAGTCCGTGCCGCTGGCGAACAAGCTCATCGGCCAGGACGGAGTCGTCGCCTTTGTCGCAGGC
TCGTACAGCCTTCCGACAAGAGCTGTCTCCACAATATTCAACGACGAAGAGATCCCGCTCGTCTCGGCCT
ACGCCCTGCACCCCGATATCACAAAGGGCGACTACACCTTCCGCAACGGATTCCTCGGTACGGTAGAGGG
CAAGGGCGCGGCATACACGGCGGTCAAACTCCTTAAGGCAAAAAAGATCGCCCTCATCGTCAGCGACAAC
GACTTCGGCACGACCCTTGCCCAGGGATTCGACGAATATCTCGCGAAGCACCCGGAGGCAAAGATAGTGT
CACAGCAGAAGTACCCGATGAGCGAGAAGGATTTCAAACCCTATCTTTCCAAGATGAAGGCGGCCAATCC
CGACGTGGTATTCTTCAGCGGCTACTACTTTCAGGTGGGCCCGGCGATGAAACAGGCGCAGGAGATGGGC
ATTAAAGTACAGTTCATCGGAGAAGAGGGCGCCGACTCCCCGAAGACCACGGAGATAGCCGGCAAGGCGG
CCGAGGGACTCATCATCGTGACCAACCTCAACCGCGACGACAAACGCAAAGAGGTGCAGGAGTTCCTTGC
CACGTACCGCAAGCTCCATAAGATTGAGCCCGACATGGTCGGAGCCTCGGCGTACGACGCCTTCATGCTG
CTTGCGAACGCCATCAAGCAGGCCAAAACGACCGATGGTCCCGCTGTAGCCAAAGCTCTCGCGGCGACGA
AAAACTACGACGGCCTCACCGGACTGATCAGCGGCTTTACCCCCGAGGGCGAAGTCGTCAAGCCGGTGCA
GATACAGATAGTGAAGGACGGAAAGTTCCACTATTACGGAGTGGTAACCGATAAGGACATCGTAACGCCC
AGCAAGTAGAAAAAACCGTAAAGAAACTGCCCTTTTTGCCAACTGCAATTACTTTGGCAGCAGGCAAAAT
CAGGGCGGCCATTCACAAAATGCAAAGCAGAACGGGGATATCATCTGAAACGGTGATATCTCCGTTCATT
TTATGAAAGAAGAGCCGGGCTTCGTATATAATGGCGGCAATATGCTCTTAGGTGGACGAAGCTCAATATC
ACAGGCGGAGGCCGTCAAAGACGGATAAATCTTGTGAAATATGCCTTATCCGTGAAGGCCGCCGCATAAC
AGAAAACGCGGAGCGTTTTCCTGCCAGACGGCCGGCGTCGTTTCCTGATGCGTATGGATTGCGAGGTGCA
AGCGAGATGGACTTAAAGAATAATGAGATAACGGCTAATAACAACAGATGGAAAAAGGAGATATTCCTCT
TTCTCATCAGCCAGAACCTCTCCATGTTCGGCTCCTCCGTGGTCGGCTTCAGCATCATCTGGTATATAAC
GCTCAAGACCTCCTCCGGCAGCTGGATAACGATATCGACGATCGCGGCGCTGACGCCGCAGATATTTATC
TCGCTGTGGGCAGGCGTTGTCGCCGACAGATACAGCCGAAAGATGATCATCATGCTTTCGGACGGATTCA
CGGCGCTCGCGACCCTCGCAGCCTTCGCCGCCTTTCACGCCGGTTTCGAGAGCCTGACGCTGCTTATCGC
GGTCTCATTTTTCCGCTCTATCGGCGGCGGCTTTCAGTCGCCCGCGGTCAACGCCCTCTACCCACAAATA
GTCCCGGCGGATCAGCTGGTGAGAATAAACGGCATCAACCAGACGCTGAACAACATACTGCTGCTGATCT
CCCCCGCCGTTGGAGGCTTCATTCTCGGTACGATGGGAATAAAATGGACCTTTCTCATAGACGTTAGCAC
CGCCCTCCTGGCGATCGTCATTATGGCGGCGATCAGGGTAAAGGCGCAGCCACGGAAAACAGCTCCTAAT
GGAAGCATCATCGCTGAACTGAAGAGCGGCGTCCGCTACACGCTGGACAACCCGCTTTTGAAGACCATCA
CGATCTGCTACGCCGTCAGCTTCATCCTCATCACACCAGCTGCCTTTCTCTCGCCGCTTATGGTGGCGAG
GAACTTTGGCGGCGAAGTCTGGCGGCTCACCGCTAATGAAATTTTCTGGACCGCCGGTTCTCTGCTCGGC
GGCGCCTATATCGCCTGGAGGGGCGATTTCCACGACAAGGTGGCTGTGATCGCCGTTTCGCTCGCGGGCT
TTGGCATAATTTTCACATTGATGGGGCTCACAAAAATATTCTGGGTATTCCTGGCCCTCGACTGCGTCGC
GGGGATATTTCTTCCCTTTATGATCACGGCGCAGACGGTGCTGATACAGACAAACACCGACGAAAGCTAC
ATGGGCCGCGTCTTTTCCCTCCTGCAGTTCGTATCTCAGGGCGTCATGCCGCTGGCAATCCTCTGTTTCG
GACCGCTGGGCGATCTGGTTGATATCCGGTATATCATCATTGTCTGCGGTCTGCTGGAGGCGCTATGGGG
AATCTGGTTCAAGCGGGCCGCCGGACGGGCCCAAAAGCTTGCCTCCTGAAGAGGCCAATATGCAAAAGGG
CCGCAACGGATGACTGAATATCCGCTTCGACCCTTTTTGATTCTGTTATATAAACTGCTCTTTTAGTATA
TGACGAGCGCGCCGATCATCGCGGCGATGAATATCGGAATATTATAGTGCAGGAAGGTCGGCACGCAGGT
GTCCCATATATGGTTGTGCTGACCGTCGGCGTTCAGTCCCGAGGTGGGGCCAAGGGTCGAATCGGAGGCG
GGAGAGCCGGCATCCCCCAGCGCCGCGGCGGCCGCGATGAGACAGGCTGTAGCGCCAACGGAGAAGCCGA
GCTGTGCCGCGAGCGGGCAGTATATCGCGGCAATGACGGGGATCGTCCCGAAAGATGTCCCGATGCCGAG
CGTAACGAGAAGGCCTACCGCCAGCATGAGAAACGCCCCCCAGAAGCGGCTGCCGCCGACAATACCGACG
ACGCTTGATACGAGCTCGTCAACTGCTTTCGTTTCGCGCAGAACATTTCCATAGCCTGCTGCAATGAGCA
TAATAAAGGCGATGAGCCCCATTATCTCCAGCCCGCCCATAAAGGTGCTGTCGATATCCTTCCATGGAAT
CGTGCGGGTAAGGATCATGACGATGATGGCGGCTAAAGCGCCGAGCGGCAGTGACCCTGTCATGAGCTGC
GCCGCGAAGGCCACGACGATGGCGACAAAGGCGAGTACGTGTGTCCGCGTGAATTTCTCTTCCGGCATAT
CCATATTGGCGCCGATGATTGGCTTATTCTCATAGACGCGCGGCTTGCTGTACGAGATGTGGAGCGCGAT
AAGAAGGCCGGCGACCATACCTAATCCTATTATCCATGTATAGTGAAAGACGCCTGTCTTCGCAATCTCC
ATCCCATTGCGCCCCATCTCACTGGAAACTATTCCGTGGAAGATGAGCCCAAAACCGACGGGAAGCGCGA
TATAGGGAGCCTTAAGGCCGAAGGTGAGCGCACAGGCCGCCGCGCGGCGATCTATTTTAAGCTCGTTGAA
GAGCAGAAGAAGCGGCGGTATCAAAATCGGGATAAACGCGATGTGGACGGGGACCAGATTCTGCGACATA
CAGGCGATGACGACCAGAATATAGAGAAGGATATATTTTCGTCCCTTAACAACCTTCGCTATCTTCTTGC
AGGCGATAGAGGCGATACCGGTCTGGCCGATCGCAACGGCGAAGGTCCCGAGCAGGAAATAGGCGAGCGC
GGTCTCGGCGTTGCCGCCCATGCCGCCGATAAGCGTCCCCATCGTATCGGAAATGCTCATGCCGGCGCTT
ACTCCCGCAACAAGAGCCGCGATAAGAAGGGCAAGTACAATGTTAAGGTTAAATAGACATAGCGCGATCA
TCACAACAACTGAAATAACAACTGGATTCGTTAAAATCATCATGTTTCCTCCCGTTTATTCGATTTTATT
GATCTCTGTTTCCGTTGGCAAAGATAATATACCTTAACAACTTATTTTAGTCTATATCCAATTTTTACTT
TTTATTAAAATATCAAATATGCAATGGATACCACTAATAAAAGATATAATCCTGATATTTTCTTATCTTT
TAAATATTGTATTTTTGTAGATGTATATATTCTATAAATACTTTTATTTATAGTAATTATATTAATATAT
AAATATTTTAGCTAAATAAATAGATATACTGCATAAAACAATACGCCTATAACATGTGCGGGTGACTCCG
CTAAAATACGCTAGCAGGCAGATGGAAGAGTAACAGCAAAGAATTATGACCTATATACGAATCGTTTTTG
GGAAGACCGTCAATCAAATCAACCATCACCATTTGAACCAAGGAATCATTTACCGGCAAACCCGAGAGAG
AAAGGCAAATAAAATCCCAGGAAGCCACTTTAGGGCCGCCTGGGATGCAGGTATATGTCGAGTCTCTCTT
TGTTAGTTTAAAATACCGCGTAATCCACGTCTTTCGGGTCGCCGATGAACATATAGCCTGGGGCGTGCGT
GATCGCGAAGGGCGGTTTGCTCTTCATGAGCACCGCCTGCGGCGTTACTCCGCAGGCCCAGAAGACCGGC
GTCTCGCCGTCGCGGATATCTACCGCGTCGCCGAAGTCGGGCTTGCTGACGTCTTTGATGCCGATCGCCA
CTGGGTCGCCGATATGTACCGGCGCGCCGTGCACCGCGGGGAACCGCCCCGTCGAGAGCACCGCCTTCGG
AACCTGAGCGTACTTGACCGGACGCATGCTGACGACCATCGGCCCGGAGAGGCGGCCCGCAGGCTGGTTC
TGAATGTTCGTGACGTACATCGGCACGTTGCAGTTCATATCGATATGGCGGATGGGGATGTTCGCCTCCA
GCAGCGCGCCCTCAAAGCTGAAGGAACAGCCGAGCAGGAAAGCTACAAGGTCGTCCTTCCAGTATTTAAC
GACGTCTGATGGTTCGTCGACAAGCTCGCCGTTTTCCCAGACGCGGTATTTCGGAATGTCCGTGCGTACG
TCCGAGCCGGGAGCGATCAGTTTAGCCTCCCACTGCCCCGGCTCCGTGATGTCCAGAATCGGGCAGGGCT
TAGGGTTGCGCTGGGCAAATACCAGAAAATCATAGGCCCATTCTTTCGGCAGGACGATCATGTTCGCCTG
TACGTGGCAGTGGCAGAGGCCGGAGGTGGGATACACCCATTCATTTTCACGTATCAGCCGGCGCATCTCT
TTCGGGTCTGTTGAGTAAAATGGTGCGACGTCAAAGGGCAGCGTCATCCGAGCACGACCTCCTTCAAGTT
CGTAACTTTAACGCCCGCGGCCTCAAGCGCGGTGCGGACGGCTTTCGCCATTTCAACGGCCTCGGGGGTG
TCGCCGTGCATACATATCGACTGCGGACGGAAGTTTATCACCGTGCCGTCCACCGCCTCGACGGTCCCTT
CGGTGACCATGCGCACGACGCGCTTCGCGGCGGCCTCCACATCGTGGATCAGCGCGCCCGGCTGCGAACG
CGGCACGAGCGAACCGTCCGGCATGTAGCCGCGGTCGGCGAAGGCCTCTGCCGCGAAGGGAACTCCCAGC
TCTTTCGCGGCCCGCTCAAATTCCGAGTTCGCGAGCCCCATAAGGATTATATCTTCACCGGCGTCTTTAA
CGGCCTGAGCGATCGCCTTCGCGAGCGCCGGGTCTTTGGCGGCCTGGTTGTACATCGCGCCGTGCGGCTT
CACATGCTGGAGTCTGAAGCCGTTTGCTTCACAGAAGGCTTTCAGCGCGCCTATCTGATAGAGACAGTCC
GCATACTCCTCATCGGGGGTGCACTTCATGTTTCGCCGTCCGAAGCCCACAAGGTCGGGATAACCGGGAT
GCGCGCCGGCAGCGACGCCCTTTTCGGCGCAGGTCTTGAGCGTCTTTTTCATCACAAGCGGGTCGCCTGC
GTGGAAGCCGCAGGCTACGTTCGCCGAGGTCACGGCGTTCATGATCGCGGCGTCGTCGCCCATCTTATAG
GCGCCGAAGCTCTCTCCGATATCGCTGTTAAGGTCTACTTTGTACATGATCGGTCACTCCTTTTCTTTAT
ATCTCTTCACAGGTGATCTCGTATGTTTTTCCGTTGAGCGTGATTTTAAAACGTCCCGAAAGCGGCGGCG
ATGATACCTGCTGACTCCGCGAAACATATGACAGGCGCAGCGTGTTCACGCGTTTCACAGCCTCGGCTAT
CTTCCGCTGTTCCGCCTCTCCCTCGGAGAGCCCTGCCTCGCGGAATCTGACCTTCATGCCAGGCATCTTT
TGAACAAGCGCCTCGACGGAAAGCGGCGTGAGGACGCCGATTTTTGTGTAGCCTCCCGTAGTCTGGCGGT
CGGCAAGCATTATGATCGGCATTCCATGTCCGGGGATCTGCACCGCGCCGAGCGGTATCCCGTCGGAGAC
TATATCCGCACCCTTATCCGAATGCTCTATCTTCGGCCCCTCGAGGCGGCAGCCCATCCTGTCGGATTCG
GCGGTGATGAGATATTCCGAAGCAAAGAGCAGCTTACGTCCCTCTTCCGTGAAGGCGTCTTGCTGCAGTC
CGGTAATTATCGCCAGCGGCTCTTCCGCCGTGACTGCGGGGTTCAGCTCCGCCGGAAGACGGAACCCTTC
GAGGCGTCTCCAGAGGGGAGCGGGCTCACCTACCTTTATCACGTCGCCGCTCTTAAGAGCCCGGCCGTCC
AGGCCGCCTATCTTCGCGCGCATGTATGTCGTACGGCTGTTCATCACGACAGGGACGTCGACGCCCCCCG
CAAAGCAGAGGCAGCCGCGGCAGCCAGCGCCTTTAGGTCCGGTAAAGGTAATGATGTCGCCGTCCTGCAG
CACTACGGCCCTCCAGGAGCCAACGGCCCTGCCGTTGACAGAGAAGCCAAGGTCGGCTCCAGAGAATACC
GCCGCTCCGCCTCCCTTTACCTCTATCTCCGGCCCGAGCAGCGTAACCTCCAGCGCCGCCGCCCCCTCCG
GGTTGCCAAGCATAGCGTTGCCGAGTTTGAGCGCCGGCAGGTCCATCGCCCCCGCGACAGGAACACCGCT
CGACTGGTATCCCCAGCGGCCAATATCCTGCACGGAGGTGAGCATCCCCGCCTTTTTAATCGTCAGTTCC
ATCCTATACCGCCTCCGTTATGACGGGCACATAGGCACCCACAGCCACTTCGGCTTCGATTTTTTTGTAT
TCTTCTTCCGTGACGGGAACGAAGCGTACCTCATACCCGGCCTCGATCAGCGTCGGGCGCGAGGCCTCAG
GCGTAAAGAGGCGCAGCGGCGTACGCCCGATGAGCTGCCAGCCGCCGGGGCTGTCTATCGGATATATACC
CGTCTGCTTTCCCGCTATACCGACGCTGCCGCCCTTGATGACGGTGCGCGGATTGGTGAGGCGCGGCGTC
GCGATGCTCTCGTCCATGCCACCAAGATAGGCAAAACCCGGCATGAAGCCGATCATATAGCAATGGCAGG
CCTTCGCGCTGTGGCGCTTGACAACCTCCTCCTCGGATATCCCCGCGTGTTCCGCGACATTAGCGATATC
CGGCCCATATTCTCCGCCGTAACATACCGGTATCGCGATCTCCGTGTGCGGCGCGCCGGACGCTTCACCG
CCCAGCTTAGGTGCGGCCTGAGCCTCTTTTATCACGGCGACGGCGCTGGTCATATTAGGGTCGAAATAGA
CCGCCAGCGATCTGTAGGTGGGAAGGCACTCCACCACCGGCACATTTTTCTGTGTGAGAAGATATTTTTT
AAGATTCATCACCGCGTCGTTCGCCCCGCGGTCTATCTCGTCGGCAAACTCAATCACGACGCAGGATTCA
CCGGCGTTCAAATATTTTGGTTCATCAATATATACTGCCACCGACATCACCCCTTCGCATCAGAGAGGAG
CGGTCAGGCCCCTCTCTAATTTTACACCGTAAACCCTTTTCTCTTAGCCGAAAAGTTTCATTATTCCCGT
AAGGGACTTGAAGCCCATCCAGGCCGTGAAGACGACCATTATCCAGCCCAGCACTGTGAGGACCATCGGG
TGGCGGTAACCCTCGCCGATGATCTTTTTATTGTAGGCCGCCAGCAGCACCGCGCCCAGCGAAACGGGAA
GGATGAGTCCGTTCAGCGAGCCTGCGAATACAAGCAGCGTCACCGGGTTGCCCATCGTCGTGAAGATAGC
CGTTGATACGCAGATGAAACCGATTATCCAGTAGCGGTGCTTCGCCTCGATCTGACTGAATAACGTGCGC
AGGAAGGAGATCGAGGTGTAGGAGGCGCCGACTACCGAGGTGACTGCCGCGCACCAGAGGATGACGCCGA
AGATACGGTAGCCTATCTGTCCCGCGCCGATGAGGAAGGCCGATGCGGGCGGGTTCTTCGGGTCCAGCGC
CACGCCGGTCACAACCACGCCGAGGATGGCGAGGAAGAGCAGGTAACGCATCACGCCGGTGATGCAGACC
GCCGTCACGGAGCCGCGGGATATCTTTTCCAGGTTGCCTACGCCGACGATGTCGGCGTCAATGATACGAT
GCGCACCAGCGAAGGTAATGTAGCCGCCCACCGTTCCGCCGACCAGCGTGAGGATCGTAAGCCAGTCTAT
CTTTGAGGGCATCACGGTCTCTTTGAGCGCCAGCCCTACCGGAGGCATCGTCTTGACGACCATGAAGGCG
ACCATGCAGAGCATGATTATACCAAGTACCTTCGTAAACATGTCCATCGCCTTGCCGGCCTCCTTATTGA
GGAAGAGCGCGATGGCGACCAGGGCGCTTATCACCGCGCCGGGCGCTAGAGCCAGGCCGCAGATGACGTT
GAGTCCCATCGCCGCGCCGCCGACATTTCCGATGTTAAATACCAGGCCGCCGATAGCGACGAGGATCGCC
AAGAAGTATCCCAGACCAGGGAATACTTCGTTCGCCACATCCTGCGCGCGCTTTCCTGATACTCCGAGAA
TACGCCAGATGTTCATCTGCACGATGATGTCGATTATGATGGAAACGACGATCGCGAAGGCAAAGGCCGC
CTTCAGTTTGTCGGTAAAAACCGCCGTTTGTGTGAGGAACCCCGGTCCTATCGCAGAAGTGGCCATCAGG
AAGGCCGCGCCGATAAGCACGCTTGCTACAGATTCTTTTTTCTCCGCCATTTTTGTTACCTCCTATGAGA
TTTTAATAAAACCCTTCACCTATATACATGCAAAAAAGTTGCTATATTTTTTATTGAACAGAAAAATCTT
TATCCGCTGCAGGATGCGGTCTTTTCGCGGCAGCTGGCAGTCCAAGTGCCAAGTGTGCGCTTTTCGCACT
ATGCAGGATGCGCACATCGGCTCATGCGTGCTAAACTAGCACTATTAATTGTGGCTGTTAAAAATGGAGG
AGCAGATATGAAAAAATTTACCATACTCTTGCCGGCACTAGTATTAATACTTTTTACCGCCAACCCCAGC
GCGGCGGAAAAGATCGCCTTTTCACGCGTCAGCGGCGGTGATTTTTACATTTACACCGCCGATAGCGCGA
CGGGAAAGACAACGCGGCTGTGCAAAGGCTACGACCCGGAGATATCGCCCGACGGCGGCACGGTCGCCTA
TACGCAGTATGATAAAACAGGCGGCCGCTTTATAGCGTTCTGTGATATAGCCTCAAGAAAATCACGGGTG
ATAAAGGAAGTACCGGGGAAAAACAGTTACGGCCCCCGCTGGTCCTCGAACGGAAGGCGTCTGCTGTATA
ACATCTTCATCGATCAGAGCAGATGGCTCCCCGCTCTTTATGACCTCGATACAAGGAAGAACATGACGAT
TGGCAGGGATACGGCAAAAACAGACCTCTTCGGCCCCTTCTGGTCCTCAGACTCCGCCTTCGTATATGCT
TTTGACTTCGAAAACATCTATAAATTTTCGGAGACGGATGGCAGGCTTATGGAGAATATCCCCATGAACA
GACTGCTGCCCTCCGATAATATCCTCATCAGCAGCGCCACCGGGATATCCGTATCGCCGGACGGCACCAT
GTGGCTCTTCGCAGCGGAGGTCGGCGGCGAAAAATGCGCGCTCTGCGCGGCGGCTGGAAACCCGGCTGAG
GCCAAAGGCGCGGCGTTTATCTACCGTCTGACTACGAAAAAAACGGAACGCCTCGCCGTGGGCGGCCTCT
GCGTAAGCGACGCCGCCTGGCTCGGCGCGGACGAGATAATCTTTTCCGCGCACGCCCCGTCGGAAAAATC
ACGCGCCAAGTCAGCTAACATTTACGACATCTATAGGATGAAACTTAACGGAGAAAAACCGCGTAAAATA
ATCGCAGAGGGGAACACGGTCAGCGCCGCGAAATAACGCGGTCGCCGCCAACTATTTCAGCGCCCTCGTA
AAAATCATGTCTATGCACGAAATAGAGAACCTCGTAGAATCTTCCATAATCACGCTCGCCAAACACGCTC
CGGAACATCCACGCAGAGAAAGCATCTGTCTCAGCCTCTACGCGCTGCAAAGGCAGTTCGACTGCGGCTA
TACTCTCCCGCGCGTGGCAAAAGAACTTAAAAAACTTCATTATCTCTTTTATATTCCAGCAACAAAACTG
CCCCAGCAGGAGAGAGGCGAAGCAGAGAATATCATTAAAGATGGAGGCGGCCACATGGCGGACAAAACTT
ATGTCGACCGCGAGAGCGAACTCTGTTATGTCACCGCCGGTTCGGAGCTGTGGGGAAAGCTGCTGGATTT
AAAAATACTGCCGGAATCGGCGCGCTCGCAGTTGAGCGACGACCTCTACCCTATGGAGCTCGCCGAAATC
ATCGTGCCTCTCGCGGCACTGGCAGCCGCGTCGGACGAAGCAGACTCAACCGGCGGCGCGGTCAGGACGC
TCGGTCTCTGGTATGCGCTCTTTCCGCTGCTCTGCGCCGCGGCTGGTTACGACGACGAGGCAAATGCCCC
CGAAGAAAAACAGATATATGAACTGCTCCGCCGGCTATCTTTGCCGGAGGCATTCGCGGCGGCGGAATTG
CACTGCGGTGGATTGGACTTTACGGCCTTCGACACTGAGGCTATGGGCTTCCTCAACGGCTGGGCGGAAC
CATATCATAAATGGAAGAGGCATAGGTCCACAGCCTCATCCGCGCCTGCGGACGGGAACGACTGCGGTCC
GGCATGAGACACGGGGGCCGGAGCATGCGGCGCTCAATTTCCACCCTCGCGATAAGGATCGTCTGGGGGC
TGCTATGTCTCACATTTTCTATCCTCATAGTTTCGGACGTCGTCTCTTTTGTGAAAGAACCCTCCCAGTA
TCCGTTGGGAACGGAGCTCGGCTGGTGCTACCGTTCGCCACGCAACTACATTGGCAGCGGCCTTTTATTG
GTGGGCTGGGAACTGGCAGGTACACTTTCATCCGTATTCTGCGAACGTAAACACGGCCGCGCCGCCTTGA
TCGGCCATTTCACCGCCACAGCCGCCTATATAGCCTATATATTTGTAAAAATCATCAATGGAAGCTGGTA
AACGATAAAAATAGAGGAAAACCCGAAAATATATCTTACGACGGCAACCAGGAAATGAAGACCAGGCAGA
GATTCTTCCGGTAAACGGCCTTAACTAAATTTAACGGCAGCTAGAATATCACGCAAAACAGCGGCCTGCC
GAGCATTCCGCAGTAAGATAGTTTGGCGTTTATACACAGGGCAATAAGAGAAGCGCCGCCGTTTTTATCT
TCCGCGCGCGGCCCCTATCTTTGCGCTGTGCCAGGCTACCGTCCGCGTCGGCAGTCCGAGCCGTTCGCCT
ATCTCGCGGTTCGTCAGCCCCTGAGCGCGCAGCGTTGAGATCTGCGTACGCAGCGCGGCGATACTGACCG
TTTTTTCCGCCGCCGCGGCCCGGGAGAAAAATATCCTCATCGGGTAGCTCCTGCCACTTATCAGACAGGA
GGTATTCTGCATTGCGCGGTAGAGCGTCGAAGTATGCAGTGACAACGCCGCGGCGGCCTCTTTGTATGTG
AGCGGCTCCGGCGGGCGCGAAGGGGCCATGACCTTTTCGCGCTGGACGGAGGCGATGTGGAACGCGGCGC
GCAGCAGGGTGCGGTAGCGCATACCCAGCTTTTTAAGCGTATCTCTTGCCGCCCGCCATTCGCCGCGCAG
CCATTTTTCACGCAGCAAAGCATCCGAAAAGGCCTCGAACTCCGCAAAACCGTTCTCCACCCGCGGCATA
TTTTCAACGATAAGGCGCGGCGTTATCCTTTCTCCCTCAATGACAAACTCAATGTCCGGAAGGCTAAAGG
CCGCCGGCGCGAAGTTTCTGCCGGGAGCTGGATCTAGGCTGCGAAGCAGCGCCAGCGCCGCCTCGATTTC
ACCGGCTTCCAAACCCTGTGAACCGCCCCACTCTGCGGCGCGGCCGGAAAGCAGAACTGCCTCCCCCTCC
GTAAGCAGCCGCCAGGCGGCGCCTCCCTCTAACCTGCCGCGCCGCAGCTGTATCAGCAGCGACTCTTTAA
GATCAGCGGCAAAAAGGCCGGCGGGCTCGACATAATCCTGTAAATTCTTTATAAACCGTTCCGCCGCCGC
GGCGTCGATACCCGCGATGGAGGCGGCCTCCTCGGGCGTGGTGTTCAGGTATCCCCGCTCGTCAAGCAGC
GAGCTCCAAAAGGCCGGATCAGCCGCTGTCCCCTCAAGGAAGGCAAAACCCGGACAGCCGCATATCTGTG
GATAGAGGGCGGCGTCCAGCGACGGCCTTTCGGCGATATTTTCGTAGAAATCCTCCGCGTCCTCTATTCT
TACGGAAAAACCACGGGGCGGCGAAAACCGCACCAGCGCGTTATCCCCCGCCAGCGCGCGGCAGATATCG
GTGAGCTCCGCGGCCGGCGCGAGCAGAAGGTTAGCGCCCAAAAAGGCCTTTGGCGAAAGCCGGGGTTTAC
CCCGGAGGCCGGACAGCAGCCTCAGTTCATTCAAGCCCGTGCCTCTGCATCCTCCGTATCAGGGAAAAGC
GCGAGATGCCAAGCTCGGCGGCGGCCTGCGTGCGGTTACCGCCGCATTTGGCAAGCGCAGCGGTGATGAG
TTCCCGCTCAACGCGGTCAATCGTATCGTTGAGCGACGCGCCGGGGGCGACGACGCGGCTTTCGGGGACC
AGGCCGACCGGGTGGGCGTCAAGCATCTCCATCGGCAGGTCGGCGAGGCGCACAAGTGAATCCGCCTGGC
TGCGCAGAATCAGGATCCTCTCGATCATGTTCCGCAGCTCGCGCACATTTCCCGGCCAGGGGTAACTCAG
AAAGACCTCCTGCACCTCCTCCGTAAGCTCGGGCAGAGGCCTGTTCATCCTCTTAGAGCAGTCGCCGAGG
AAATATGAGGCCAGCTCGAGGATATCCTTCCCCCGTTCACGCAGCGGCGGCAGTTTTATCGGTATCACCG
ATATCCGGAAATAGAGGTCCTTGCGGAAGCTCTCCTCCCGCACCTTCTTTTCAAGGTCAAGGCAGGTGGC
GCAGATGAGCTTCAGGCTTATCTTCTTCTCCTTCGTGCTCCCCAGCGGCCTTATCGTACGCTGGTCGATA
AAGCGGAACAGCTTCGTCTGCAGAGAGAGCGGCAGATCGCCGATCTCGTCGAGAAAGAGCGTACCCTTGT
CGGCGACCTCGATCAGCCCCGGCTTATTTGAGTCGGCTCCGGTATAGGCCCCCTTGGCGTAGCCAAAGAG
CTCCGCCTCCAGCAGCGCCTCCGGTATCGCCGAGCAGTTGACTGCGACAAACTCCCCCTGGCAGTTTGAG
GCGCGGTGGATCATCCTTGCCGCCACCTCCTTCCCAGTACCGCTCTCTCCCGTCAAAAGCACCGTCACAT
CCTGGTAGGGAGCGAGCTTTGACAGCGTCTCGCTGACCTTTTCCATCGCGGGAGAGGAGCCGAGCAACAG
ATTCGATTCGTCGGCCATCATCACCTCGGCCTGATTCTGCAGCCGTATCGATTCAAAGGCACGCGTCACC
ATATTCATCGCCGCGTCGAGGGGGAAGGGCTTGTCAAGATAATTATAGGCTCCCTGGCGTATCGCCCTGA
CGACGAGGCTGGAATCGCCGAAGGCCGTCATCATCACCACACGGCAGCGAGGCGCGATCTTGAGGATTAT
CGGCAGCATGTCGAGGCCGTTTCCGTCGGGGAGGCACTGATCGAGGAACACCAGCGACGGTATCTCGGTG
TTGAGCGCCTCCTGCAATTCATGTATCGTGGGGATACATTTAACGCTGTAGCCCTTTTTCTCAAAGGCCT
TTTTCAGCCCCCCCGCAAGATTGGTCTCGTCGTCAACTATCCAGATGCTCATCGTCTCTTCCTCCGTGCT
GTAATTTCAGATAGATCTTAAATGTAGTTCCGTTCGGCGAGCTCTCAAGCGAAAGCTCGCCGCCGAGCCC
CTCCACTATTCGCTGTACGATACTGAGGCCAAGCCCCGTACCCTCCTTTTTCGTGGTAAAAAAGGGGTCG
AAAATCCTGTGTTCGATATCGGGGGATATCCCTGGTCCCGTGTCGGAGACCATTATCATCCCCATCTTCT
CCCCGCCGCGCGGCGCCGGGGCGTAGCCGATGGCGACGGTCAGCACCATCTCCCGCTCCCCATTCAGCGG
CGACATCGACTGCATCGCGTTGAGAGCGAGGTTCATCACCAGCTGACGCAGCAGCTCGCTGTCCGCCATG
ACGGCGACATCCTGCGCTGCGCTCTGCAATACCAGCCGCACATTATATTTCTGCGCCTGCGAGCCGAGCA
TCGCCCCGCTCCACGGCAGAAGGTCGTCCAGCTTCACCGGCGTAATGACGGTAGGACGCGGCCTCACGAA
TGAAAGAAGCTGCATAACTATATTGTTGAGCCGGTCCATCTCGCTGCCGAGAACAGCGATCTGCTCCCGT
GCCTCCTCCGCGTCCTGCTGCCCCTCTCCACCGGCGGCCAGCCTGTCTATCTCGTCGCGCAGCAGATCCG
TTTGTATCCGCATACTCGCGAGCGGGTTGCGTATCTCGTGGGAAAGCCCGGATATCATCTCGCCAAGCGC
CGCCAGCCGGTCCATCCGGCTCACCTGCCGCTGGACCTCGCGCCACCGTTCAAGCTGAGAGGACATATTG
TTGAAGCTCTCGACAAGCTCGTGAAATTCATAGGGAGAAAAGAGCGTCTGCGGTATCCTTACCGATACAC
CACCCGCGACCTCCCGGCACATCCATGTAAGGCGGCGCAGCGGCCTCGTAAGCATATACGAGAGGAATAC
GGCAAGTTCTACGGCGATGATGAGCCCGAGCATCCCGACCAGTATCAGGTAACGCTCCTCCTCCACCATA
TCGACATAAATCCTCTGCGTGTTGGCGGAAAAACCATACTCTTTGCCGCCGCTGTCTATGGTGAGCGACG
GGACCTCACCGGCGGAGGTACCGCGCCAGTAGGGACCTAGCTCCTGCGCCATGACCTCCGGACTGTAGCT
GAGATCATAATCTTTCATCAGGCGCTTCAGCCTCTCCGCCGACCTGCCGGCAGAGACAAGCTTGTCGCTG
TAACTCTGGTGCAGGCGCGCTCCAAGCATCAGCACCACCATAGAGAGCGCGAGCAGGAGGAATATCCATT
TCATCAGGGCTTCAAGACTTACCCTGCGAAACATTTCTTAGACCTCACAAACTTAGCAGCCATAAAGACC
AGCCATTCCCCAACAAGCACGATGAGCATCGCATACTCCGGTTCGATATGGAAACCAAATATAAGGAGGA
ACTGGAGCATTATCGCGAGGCTGAGGACGGCGAAAAGTATCTCCTTAACGATGAGCCCGGGAGTGAAGAG
CGGATAAAAATAGGCGATCGCGACGAGCGTCCAGCTTATCGTCCCCAGCTTTATATAGCCTGGCAGCCCC
GCGTGGCTCAGCATCAGGGCGACGGAGGCTATCACCGTTATCGCAATGCGGTTGATAAAGAGAAAACGCT
CCTCCTGAAAGGGGCGCAGCTCGCTTTCGTCCTTTTTCAGCGGCAGCAGATCATAACAGAGGGAACAGGC
GGCGAGCAGCAGCTGCGAGTTGGCCGTGCTCACCGCCGCCGCGATGACACATACAAGCAGCAGCATTCCG
GCAAAAGGCGGAAGAAACTGCCCAAGTTTGGCAAAGGCCAGAGTCTCCTCAAGGCCGCCGATAAGCGGAT
ATTTCAGGCGGCAGACCATGATGAAAAACGTCAGGCAGAGATATATCCAGCCAACCACATAGGGAGAGAG
CGTCAGCATTCCGTAAGCCTCGCGCCTGCTGCGGCAGGCGATTATCCTGATCATATACTGCGGGTTGGTG
GCGACGCCGAGCCCCCAGACAAGCATCATCGCGAAGGCGGAAAATACCTCCGAGAGGGAAAAACTATTCA
GGGAAAGCTCCGCGCTTTCGGCGCGGAACACCTCACGGGCGGCGGTAAAGCTGAAGCCCTCCGGCAGGCA
GAACCAGGCGGCTACGGTCACGCCGAGGATTATCAGCAGCAGGTTGAGCATATCGCTGCGCACGACGGAG
AGATAGCCGCCAAAGGTCGTGTACAGCACAAAGAGGTAGATCAGCGAGGTCGCCGCGAACCCCTGCGGTA
TCTCAAGCATATACGAAACGACGACGCCGAAGGCGCGGAACTGAATGACCAGATAGACGACATAGAGAAA
AATCATCGTCAGCGCAACGAGCCTGCGCACGCGCACGTCTCCGTAGCGCTTTTCAAGCCACTCGGGCAGA
GAGGTGACGCGCGCCGCCCGCAGACGTTTTACTACAAAGGGGAAAAACAGCAGGCCGATCATCCAGCCGT
TGACCGAAGCCCAGAAGGCGACATAACCGGAACGGTAAAACCAAATGCCGAAGCCTACGAGCGAGAGCGG
ACTCATCCACGTCGCGCAGAAGGTGGCCAGCGTCGGAAACAGCGCCACCTTCATGTCGCCCAGATAGAAG
GATTTTTTCGTCTCCTTCCAGGCAAAGGACTGTCCCGTCAGCAGGATGATAAATACCGTATAGGCCCCGA
AGGCCGCGAGGTAATAGATAAGCGGCGACATCAGCGTGAGCCGCGCCGGAGAAAATGGATGATGACGCCT
GGGGCCACCGTCAGTAAAATAAATACCAGCCATATAAAGGTGCTGAGCCTCATCCGTCATTCCTCCCGCA
GGACATAAATTAAGCCGTTCGCAAACTAGCCGTTGCTTTCGGTATGTAGTAATATAATTATTATAATATC
TCTTGTGGAAATTTGGAGGCTTCTCAACATGGCAAAACAACAGCCCGAGGGCGTATATCTCTACATAAAT
GACAGCGGAGAACGGTTCATCGCGGTAATAGACGCCTTTGGCATGGCAAATATGCTCCCCTGGATGCAGC
CGGGAGAGACCGACAACATCATCGAAAAGAGCTGGAACCTCACGGGAGACTTCATCAAACTGAGGATATC
GGAGTAGGAGTTACTTTCATAAAAAGGCCCGCTTCCTCAATCCATAAGGAAGCGGCCCGCCTGTTTTCTA
TCAGTCAAGTCTGGAATTAAAGCGCCTCGATCCTCTCAGCGGCGATCTTTCGGAACCACTCGCCTACCTC
TTCGGCGTCCTTTTCATAGCCCGCGCGGCCCATAAGGCCGTAAGTATATTTCTTACCCTGCTCGACGCCG
GGCTGGTCGAAGGGATTGATGCCCATCATGCGTCCCGTGAGCGCCGTCAGATATTCGTAGAAAAAGACCA
GCGCCCCGACGGTCTCCGCGTCGAGCTTTTCAAGCTCCAGCCAGACGAGCGGATGGCCGGACTTCACGAT
CGCCGCCGCGGTGCTCTTCGCCTCGAGGTTCAGCATCGCGCCGATTCCCTGCCCATCAAGATACTTGAGC
GGCGAAAGGGCCTCGTGCTCTATAGCCGGCACTGAAAGTTCCACGCCGTGACCCTCTGCGCATATCAAAG
TGAAAAACTTGTCGTCGGGGCCCTCGGTGTAGAGCTGCACCTGCGAATGCTGGTCTATTGCGCCGAGCGC
GCGCACCGGCGTCGTCCCGAGTCCATTTTTGCCGAGGCTCTCGGCCCAGAGCTGAGCGTACCACTCCGCG
AAGTAGGCCATCTTGCTTGAATAGGGCATAAGGACGGACATCGGGCGTCCCTCCCTCTCGTGCAGCAGAT
GGATCGCGCCAAGCTTCAGCGCGGGATTTTTATCAAAATCTTTCTCCGCGGTTAAAAAATCCCTCATCGC
GGCGGCTCCTTTGAGCAACGCGGGAGCGTCGATGCCGAGCGCAGCGGCGGTGACAAGCCCCGCGGGACAA
AGCACGGAGTAACGTCCGCCGACGGAGGCGGGAAGCTCCATCACGCGGCAGTCGGAGCCGTTCGCGAAGG
CACGGAATATCCCCTTTTCCGGGTCGGTGATCACGAGGATGTCGGCGTCACTTTGCCCCTTTTTAAGCAG
CTCGCTGCGGTACCAGAGGAACTGCGTCATCGTCTCTGCGGTGGCGCCCGATTTACTGACGCCGACGAGC
GCGACGCGCCCCTCCTTTACGCGCTCCCATATTGAGAGCGTCTTATCAGGATCGGGATTATCCGCGAGAT
AAAACTTCGGCCCCGGCGTGCTCTCATTGTAAAAACCGTCCAAAAGCGCCTGATTCAGCATCAGGTTTCC
CAGAGCGGAGCCGCCGATGCCTACCTGTATCACGCTGTCGTAGCCCGCAAGCCATGCCGCCGTCTCCTCT
ATCTCTTCGACCGGGGAATCCGGCAGCGCCAGCCAGCCGTGTCCCTCGGTACAGGAGGGCGTCTCCGCGA
GCCATCGCTGCGCGGCCAACGCCGCCGCGCCAAAACTCTCTTTCAGTTCAGTAAATGTCGTTGTGCTCCC
GCCCAATGATGCGCCAAATGAAAATGAAATTTTCTTCATCGAAAACACCGGCCTTCTGCATGAATGTGAA
CAACAAAAAAATAGCGACGGCTGGCTCCAGGCCCGCCGTCACTATAATATACCCAATCTCTCTTTTTTTC
ACTCTCCGTCCGCCTCTAAAGAGTGTAAACGGCGTCAGGTTTTCAGGAAATCAGGTTATTTTCCTTGAGG
GCCGCCTCCAGCTCTCCGGGGTTATAGCCGACGACGAACCTATCGCCGATGAGGGTGACCGGCACGCCCA
TCTGTTTCGTCTTTTTTACAAGCTCCATCGCCGCCGCCCGGTCTGCAGAGACGTCCACGGTCGTATATGC
CACCTTAAGATTGTCAAGGAACTCCTTGACCTTAGTGCACCACGGTCAGGTCTGTGACGTGTATACCTTT
ACTTCCATATTTATATCACCGCTCCTTAAAGTTATTTTAAAATCGTTTCACTTATTATATTATACCCCAT
AAACTCTAAATAGTCCCCCGCATAAAAGACAGATGTTTTTTCGCAAAAAACCTTCCTTTTAGCGTCCGTA
CCATTCCTCCAAAAATTCTTTTACGGTTGGTTTGCCCTTTTATGCTTAGGCACATTGCATTATTTACGAA
ATTGCGTTAAATTTATAGCCAGTTTGCGTAAATTGGGAAACGAGGCATAAATTGCTCTTACATTCTTAGA
GGAGGTACATCATGTTCAAAATCGTATCAAAGCAAAAGCTTGCGCCGAAAGAATTCGACATCTGGGTCGA
AGCTCCGCGCATCGCGAATCACGCGAAGGCGGGCCAGTTCGTCGTTCTCCGCGTCGACGACTCGGGAGAG
AGAATCCCCCTCACAATCGCCGATTACGACAGCGAGAAGGGGCTTATCCGCCTCATCTTCCAGGTTGTAG
GCAAGACGACGGCTCTCATGTCCGGACTCGGCGTCGGGGACTGCATCCAGGACATCTCCGGCCCTCTCGG
CACTCCCAGCGAGATCGAGAACTACGGCACGGTGCTCATGGTCGGCGGCGGCGTCGGCATAGCTGCCCTC
TTTCCCATCATCAAATCCCTGAAACTCGCAGGCAACAAGGTCATCACCATCCTCGGCGGACGCACCTCGG
ACCTCGTGATCATGAAGGACGAGTGCCGCAAATACTCCGACGAACTGATCATCACCACCGACGACGGCTC
CGAGGGTATGAAGGGCGTCGTTACCGAGGCTATGAAGATGGTAGTCGAGCGCGGCGAAAAGATCGACCGC
TGCTGGTGCATCGGCCCCTCCATCATGATGAAGTTCGGCACCAAGGCCGCCAAAGAACTCGGCCTTCCCA
TCTGGGTTTCGCTTAACCCGCTGATGGTCGACGGGACCGGCATGTGCGGCTGTTGCCGCGTGACGGTCGA
TGGCAAGATATTCTTTGCCTGCGTCGACGGCCCCGAATTCGACGGGCACAAGGTCAACTGGGACGAGTTC
ATGAGCCGCCTCCGCCAGTATAAAGACGAAGAAAAAATTTCCATGGAAAAATATGAAGCAGAAGTAGGTG
AACCGACATGGCTGTAACATTCTCAAAGTGGAAGACCCCCATTAAAGAACAGGATCCTGAGGTACGTAAA
GGCAATTTCGGTGAAGTTTGCCTCGGCTATAGCCTTGAAGAGGGACAGCTTGAGGCCGGACGCTGCCTCC
AGTGCAAAACGAAGCCCTGCATCGCGGGCTGCCCCGTCAAGATCGACATCCCCGCCTTCATCAAGTGCGT
CAAAGAGGGCGATATGGCCGGCGCCGCCGAAGTAATGGATAAATACACGAACCTTCCCGCCGTCTGCGGA
CGCGTCTGCCCGCAGGAATCACAGTGCGAAGGCCTCTGCACCGTCGGTAAGATGAAGGACTTTGAGCCTG
```
