## Supplemental Dataset 1 for "Diversity of Antibiotic Resistance genes and Transfer Elements-Quantitative Monitoring (DARTE-QM): a method for detection of antimicrobial resistance in environmental samples" (part 3 of 65)

```
TCGCCATCGGCAAGCTTGAGCGCCTCGTCGCCGACTGGAAATACGCACAGGAAAATATGGCTCCCAAGGC
CTACGAGGGCGAAAAGAAGGGCAAAGTCGCGGTAGTCGGCTCCGGCCCCTCAAGCCTCACCGTCGCTGGC
GACCTCGCGAAGATGGGCTACGAAGTAAAGATATTCGAAGCCCTTCACGCGGCCGGCGGCGTCCTCATCT
ACGGCATCCCCGAATTCCGTCTCCCCAAGAAGATCGTCAAGATGGAGATCGAGGCGATGCAGAAGCTCGG
CGTAGATATCGAATGCAACGTCGTCGTCGGCAAGACGATCACCATGCAGGAGATCATGGAAGAATATGAC
GCCTGTTACATCGCGGTCGGCGCGGGCGCGCCTCACTTCCAGGGCGTCCCCGGCACCACGCTCAACGGCG
TATACTCCGCCTCCGAGTACCTCACAAGAATCAACCTCATGCACGGCTATGAGTTCCCGAAATTCGACAC
CCCCGCAAAAAAGGCGAATAAGGTAGTCGTCATCGGCGGCGGCAACGTCGCGATGGATGCCGCCCGCTCC
GCGAAGCGCCTTGGCGCCGAAGAGGTTACGGTAGTCTACCGCCGTTCGCTCGCCGAACTCCCCGCGCGTA
TCGAAGAATACCACCACGCCGTTGAAGAGGGCATCATCTTCAACTGGCTCACCAACCCGACCGAATATGT
CGACGACGGCAATGGACAGCTTAAGGGCGTCAAATGCATCAAAATGGAGCTCGGCGAGCCCGACGCCTCC
GGCAGACGCCGCCCCGTTCCCGTCGAGGGCAGCGAGTTCTTCATCGAGGCCGACTGCGCCATCGAGGCGA
TCGGACAGGGCTCCAACAAAGTCCTGCTCTCGACCTTCCCCGAGATGAAGCTCAACAAGTGGGGCTACAT
CGAAGCCGACGAAAAGACCGGCGCTACCTCCGTTCCCGGCGTATTCGCGGGTGGTGACATCGTCACCGGC
GCGGCCACCGTCATCCTCGCGATGGGCGCCGGCAAAGACGCCGCCGTGGCGATCGACAAATACATCACAG
AAAAGAAAGCCGCGAAGTAAGCGTCCCTTTTCCGAACAACCAACACCCCCGCTCTTTCGCAGCGGGGGTG
TTTTTATATCAAAGAGGCTAACCGCTATTTATCTCTTTTCTATAAAAAATGTAAATAGGTTTTGCGAATT
TCACATGACAACAGGAAAATCGGCGCGAAGAAGTGCCGTAGGCTAAATAAGCCGGCCCCTAAGTACCGGA
GCCGTATTGTTCATACGGCGAGGACACTTAGGGGCCAGCTTATGACGCATACGGTGCTTATTCGCGCCGA
TTTTTATAAACGCCGATTTACGGTAAGTTACATGGAGATCCCCAGTACTTTCTGAGCTCCCCATCCTATC
AGGAACGATAGCGCCGCAACACCAAAGCTGATACAGATCATCTCCCTGAATGCGGGGGTAAAGGGCTCTT
TCCGCACCACCGATACATAGAAGGTGAAGAGCATGATGACGATGGCCGCATTGACGAGACAGCCGGCGAG
CGCGGCAAGCGGCGAGCTGATAAAGGCATAGGGCACAAGCAGCATGCAGACCGCGAACATATAGGCGATG
CCCGTATAGACGGCGGCCTTCAGCGGATGGTGCTCGCCGGGATCGTTCTTTTTCGCGAGATACTCGGATG
CCGCCATTGACAGCGTCGCGGCGCTGCCGGTGATAAAACCGGCCATGCAGATGACCGTGGAGTTGCCAAG
CGCGAAGGTGAACCCCGCAAGCGCCCCCGTCAGCTCAACGAGCGCGTCGTTAATCCCGAGCACCATCGAG
CTGATATACTTGAGCCGCTCGTCGTCAACCATCGCGATGAGCTCGCGCTCGTGTTCCTCCTCCTCCGCGT
ATATCTTGAGCGCCTCCGGCACGTCCTCGGCGATCCGCGCGTATTCGACCTGCGCCTTTTCCTCCCCCGT
CTCCATAAGGTTGATTACAAACGTAAGTCCGAATAGCAGACCGCAAATACGGTAAAAGAGGATCTTAAGC
CCGTTGGGTTTCGGCATACAGCCGGTGTAGCGGCTCCAGATCTCGGCATGCCTTCCCTCCTCCGCGGAAA
TCTTCGCGAGCACCGACGCGTTTTCCTTCCCCGCGTGACGCGCCATATGCGCGTATATAACATGTTCCGT
AACTTCATTCAGCTGCATCGTTTTGATCGTTTCAAGCACATCTTTGTTCATCATAAAGGCACCGCCGTAT
CCTATTTTTAACAGAAATTTTAACAAGCAGCTATTGACCTCATAATAAAAACCTCCCTATAATGCGGCAA
TTACACCTTAAGGAGGCCAATTAATGAATAAAATAGCCCTTTTCATCTGCCTTGTCTATTATATAGCGAT
ATCGTCCCTTTCTCCAGCGGAGGCGGCGACGGCTAAAGAATTTGCCGCCGCGCACAGATGCCGCATAGAC
GCAGACGCCCTCGCGCTGATGGAGTCGCTCGGGGAGCTGACCTACCTTGACTCGGCCTTTATCCTGCGCA
TCGCGCCGCTGCCGCCGGAGAGACAGCGCGCCCTCACGCTGCTGCTCGCCTCCGACGGACACATGACCGT
CGAGAAGCTCAAGCGCACACCTCTTGCCGTCGTCGTGCCGGAAGACCCCGGCGACATCATTCCTCTGTTA
TATGAACTATTGAGGGAGGATTACTGGCGCGGCTGGCTGAGGCGCCATTCCTTTATGGCCGAGGTAAAGA
TGAGGGAATGGCGCGGCACCGCGAAGAGGCGCTTTACCGACCCAGAGCTTGCGGTAAGGCTGATAGATAT
CTTTTTTCAGAAGAAAGAGGGGCGATATGACAGCGCCTCCGTAATTTATACGAGTGGAATAAAAAAATAA
CAAGTTGTTAGAAATTATTAATAACAAATTATCAAAAATTATTGACAGATAGTTATAAAAATGCGAGAAT
ACCCTCAATGTTAGCCGTCTGTTATATAAATATCGGGAAAAAATTTAGGGAGGAATTTCCAGATGAAAAA
GTTGTTAGTTCTCGTCTATGTATGTGCAGCATTTGTATTGTCGTCGTCAGCCGCAATGGCGGAAGACGCG
GGACACGGCGGCCATGTAGCGCCGGAGCCGCCGGACGCCTCAAAGTTCGTCGAAGTAAAGATAGCTTCAT
CTGACATTCAAATCGCCGCCCCTGATACAGGGTCGATAGAGGTGCAGAACGCAGAGCCGATTATGGGAAC
CGGTCTCACCACGATAACAACCTCCGGTAAATTCATCAGCGATACAGGCAAAAAGCCTTCGCTGCTGGGC
GGTTTCACCCTTGATATAAAGCACGAGGGTACTGATGAAAATGCTACGATTGATATCGCGCTTCCATCAG
TACAGGCTATGGGGCTGAAAGAGCTCCCCGCCTACGCCTGGATACAGGATAAGAATCAACTCACCGGCGA
GGCAGCCGATCTCTATTCAAGATATTCTATTAAGAGCGAGCCCGGCGGTCTTACTGTAAAAAACGTAGTG
CTGAGCAAACACTTCTCGGCGGCTAACGTGCTCGTCGGCAATGAGACAGCCGTCAGTCACCACGACGGCG
GTTCCAGCGGCTGCAATGCGGCGGCCCTTCCGATCGTTGTCCTCCTAACGGCTCTTCCGCTTCTCTACTT
CCGCAGGAAGTAACGCGCCAGGAGCACTGATCAAAACATATAGAAATATGCCCCTTCGCGGCGAAGGGGC
ATATTTTTCAGCCGTTCGCGGTCATCCCTATAAGGCGGAGAGTAGAAAAAATTGCGAAAACTTTTATATA
GCCTTTTTATCATATTTATCAGCGCGGCGGCGGCAGCGGCCGCCAGCCCCTCTAATACCGGCTTCACCGG
GCTATGGGAATATCCTACGGCGGAGGTCCCCGGAGACGGCGCCGGATGGATACATTACAGCCGTTACTCC
CCATACCGAACGTACGCGGCGGATCTCGGCCTCTTTCCCTGGCTGGAATTCAATCTGCGCCTTACGGAAT
ACGAGAACGACGCCGCGAAGGTTTCCGACGCCTTCGGATATTACAAGGACAAGGGACTTGATCTAAAGCT
GCTGCTGGCGGAGCAGGAGGGCTTTCGTCCAGCGCTGGCCGCCGGAGTTATCGACATTATGGGTACGGAA
CTCCGCAAGGGATATTTCGGGGCGGCTACCTGGAGATACAAAAACGCCGCCGTCACGGTGGGATACGGCA
GCGATATGTACAACGGCTTTTACGGCGGCCTCTCCTGGAGTCCGCTGGAATGGCTTGAGTTCAAAGCGGA
GTACAGCCCTATGGACTACACAAAGGAGCGCGTGAGCGGCGTATTGATACACCCGAAGGAGGCAGACTCA
AAATTTAACTACGGCGTCGTGCTGAAGGCAAAATGCGGGCTGATGGGAAGCCTCAGCTATCAGCGCGGCG
AGGAGCTCTGTTTCGGCGTCAGCTACGCCTACGACCTCAGCCGTCCCATCTTCGGCGGGAAGCACCCGCC
AAAACCGGGCGAGGCCAACAGCAAAGACTGGGACAGCTGCGATATCAGGAAATTGACCGCCGATCTCCAG
GAGACGCTGGGGGCACGCGGCTTCGGACTGCGCAACGTCGTCGTCTTAGCCGGCGACAAGACGATACACG
CAGCCTTCGAAAATATCGGTTACGCCTCGCAGACGCAGGCCGTCGCGCGCGCGATAATCACCGCCTCACG
CAATATCCCGTGGGACACGGAGTCATTCACCTGCGCGGTCATGGTGCGCGGAGCGCCGGTCTCCTGCGTA
AGTCTGAATCAGGAACAAATGTCCCTGATAAGAATGGATAAATTCCGCGCGTTCGACATAGAACGACGCT
CCTTCAGCTGGGCAGAGAAGACAAAATACGGAACGCCTCCCGGAACGAAGTGGGATGTGATGGCCGGCCC
CGGCGAGAGCCGCAGAAACGGCTGGGGTGAGATCCGCGCCGCGCTTGCCTTTGAACCGCGCATAGACAAA
CAGCTCGACAAAATGCCCTTTATGGCGCGCACTGACATCGACTGGATCGCGCAGCTGCGTTCATCGCAGG
GCTGGTCCGCATACTTAAAGGTACGCCAGCCGCTGCACAATAATGTGGAGATCTGGTGGGAACCGGAGAT
GAACGACACGACGCGCATCTGGAAGGTAGTCCTGAGTTATCTCTATAAATTCGATAAAAACCTCTGGGCG
CTCGGGGAATTCGGATACCTTGATGAAAACTATTTCGGCGGAAACCTCTGGGGCCGGTATTACATTCCGC
AGACAAACCTTTGGGCTGGAGGCCGCCTCTCCGCGACCAAAGAACGCGAATATGACTCCTTCGGCGGCAT
CCCGGAATATAAGAGAGATTATTACTATGATTATTCAAAGAGGGAATATGTAACGCTCTACCTGCCGCAG
AACGGCGATAACGGCTGGAACCTCTCATGGTGGATCGAGGGCGGCTATCACGACTCAACCTATAACGCCG
ACCTTACGGCCCGCTACGGGAAATTCGTCGACGGAGACAAAGGATACCGGCTTGACGCCGTGAGAAACTG
GGACGCGGCGCGCGTCGGATTTTATTACACCGATACGGACAGAAAGACGACAGGCAAAAGCTTTACCGAC
GCCGGAATGATACTGCATCTGCCGCTGTCGGCCTGGTATGACGGCCACGCGAGCAATACCTACTGGGATG
AGGAATTTACCATGCTGTCCACATTCAGGCTATTCGCCGGCAAGATGCCTGGAGCCTGGCAGACGCCGGA
GGCACTCGTCGGAGAGCTTCAGCCGGAGAGGCTGTATCAGGAGGTCGGCGATCAGATTGAAAGGCTTTGC
CTCCAGATGAAGGGAGACGAGGCTTTGCAGGAAGAACCGGCTAAGGCATACGGCTTCGTTGATTACCTCA
CCGGGAAATGGCGCAGGGATATAGCTATAACTGACAAGTGATTTTTTAATCGCCGGCATCAATAATACAC
CGAAATTTTAACACACAGTTAAAACATTTATAACAAAACCGTGTCGATTTTATATATAGAAATACGAATT
ATACGCTCTGGAGGAATGACATGTTGAAAAAACGTACAATAGCAGCTTTGGTTCTCATCTTTTACCTCTT
CACCCTCGCCGCCCCGGCGGCTTCCGTTGCTGCGGATGCCGGCGCAGTCGCAGCTGCGGCTGCCGCCCTG
ACAGGACATGGTTTGGGAGGAGCGGCGGACAGCCCCGGAGACACAACCGCCTCCGAAGGAGCTTCGGATA
GCGGGATATTTAACGGCGATACAGGCGCGAAAACCTCCGCAACTCCCCAAACGACAGATTTCCCCGCCAC
AATAGACCCCTCTGCCTCGGAACCGCAGACAACCGTCGTCAATGAAAAACTGGAGGAGGAAAGGCTGCAT
AATCCCGCTACAACGTCAGCGCCGGCCGCCACTACGTCAATCTCTTCGCCCATCGATCCGAGAGAGGCCA
GTGGCAGCACCATGTACGACAACCTGCGCGGCAGACTCGCCCGCTTCGGCGCGGACTTCTTTGCCTCACG
CCGGGCCAACACGCTGACATACGCCCCCGTAGGCCCCAACTATGTGGTCGCGCCGGGAGACGAGGTGCGG
ATAACCCTGTGGGGATACGACGATATCAGGGCTAACCTGGTCGTCGACAGGGACGGCGTTCTGACGCTTC
CCAAGGCCGGGCCGCTCAACGCGGCGGGGATGACCTTCGCGGAGCTCGAAAAGGCGGTCAATAACGCTTA
CGGGAGAATATTCAACGACTTTGAAATCAACGTCTCTATGGGTAAGCTGCATACGATCAACGTATATGTA
ACGGGACACGCGTCACGCCCTGGGGCCTATGCCGTATCCTCAATGGCTACGCTCATCGATATTCTATCGC
AGGCAGGAGGCCCGGCGCTTTCCGGCTCTATGCGCGCGATAGAGGTAAGACGCGGCAATAAGAAAATCGC
CACGCTCGATATTTACGAGCTTCTGCTGCATGGCAGCCGTAAGGGCGACGCGCGGCTGTGCGACGGCGAC
GTGATCTTTATACCGACCGTAGGCAATCTCGTTTCGGTTGCGGGAAACGTCAAGCGTCCGGCGGTCTACG
AGCTGACGAAAAATGAAAAACATCTTGCCGATATAATCAAGCTCGCGGGCGGCCTCACATCCGGCGCATA
CAAAGGGCGGGTACAGATCGTACGCGTCAAGGATAATACGATACGGACCGCCTTTGAATCGGAGCTCACG
CAGAAAAACGCCGCGTCACAGAAACTGCAGGACGGAGACCTCGTGAAGATCTTCGCCGTGCCGGGCGGCT
CGATCAACATACGCATCGCGGGAGCCGTCATCCAGCCCGGCGTATACGCGATAGAGCCGGGAACGACGAC
GCTGGGTGACGTCCTTAAACGCGCGGGCGGTCTGCTCTACACCGCCGCTGCCGAAGGCGAGCTGACGCGC
ATTCAGGTCAGCGAACAGGGTCCCGTGACGACGCGCACGATGGTCAACCTGAGAGAGGCCATCGACGGCA
AAGGGCGTTTTCTGCTCCAGCGCGACGACTACATCTTCGTCCGCACCGTGCCGGACTGGAACCTATACCG
CAGCGCGCGGATAACGGGGCGCATCCTCTACCCCGGCAGCTATGCCGTCAAACAGGGGGAGCGGCTGTCG
TCGCTCATCGAGCGTGCCGGCGGCTTCACCGAAGACGCCTTCCCGCGCGGCGCGGTCTTCATCCGTGACA
GCGTAAGGGTCCAGCAGCAGAAAAGCATCGACGACATGATCCTGCGTCTGGAACGTGAAATGGCCGCCGC
CGCCAACCAGGCCGTATCCACCGCGACAACAACCAAAGACGTGACCTTCGCCCAGGCGGAGGTTACGCAA
AAGGACCGGCTGATGACGGCGCTTCGCAGCCTGAAAGCGACCGGGCGCGTCATTATGCAGATACCGCCTG
ACTACAAGCTGATAAAGGGCAGCCCCTACGATATTGTCCTGCAGGACGGCGACCGTCTCCATATACCGGT
CACGCCGGGCACCGTACAGGTCATCGGTTCCGTTACCGCACAGTCCACCTTCGTATTCCGCACCGGACAG
CCGATCAGCGAATACATCAGAATGGCGGGCGGCTATTCAGCCTCGGCCAACGCCAAACGTACCTACATAA
TGAAGGCGGACGGCTCTACCGTCAGGGCCTTCGCCGGGAAACGTGCGCAAAAGGTCGAGGACGGAGACTT
TATCGTCGTTCCGGAAAAACTGATGTTCCAGCCGGCGATGCGCAATACCACGGACATCATCGACATCGTC
TACAAGCTGGTGCTCGGCGTGGCGGCGGTAGACTATATCTTTAAATAAAGACTGACTATACGAAGTCAAG
AGGAAAGTAACAAAAAAGAGTAAAAGAACTAGGAAAACATCGTACCTTGACAAAAGCATACAGAAATTGA
CCTCTTCCCAAGCCAGAAGTCAGAAACGAGAAGTAGTTTGTGATGGCATCCTAAATCAGGCAGCCATTGA
AACGAATACCTCGTTTGTATAAAGCATGTGGAATATAACGCGTATGAGTTTTTTTGAAAGATGTCCCAAA
GCGACAAAGTAATGTTTTCCCTGGGCAATCTTGTGCTCCATATAGTTTCGAAAGTCACGGCAGTGGATAG
AACAGAGCCTTGCCGCCTGCATCAGAGACCAGCGCAGATATGTCGAACCGTGTTTGACCATAGGCGTGTT
CGCCGCGTTGAACTTGCCGGATTGATATGTGGACGGGTCAAGTCCAGCGAAGGCCTGAAGCTGGTCAGGT
TTTTTGAAGCGTCGTATATCGCCTATCTCCGCAAGTATGACGGCGGCGGTACGAAAGCCAATACCAGGAA
TCGTCAGCAGCGGCGTATTTATTTCAGCGACCATAGCCGCGATCTGTCTGTCCAAAAACGCGATCTGTCG
TTTAAAGAAACGTATCTGCTCAATGACCTGAGAGAGTTCTAAAGAAAGAGCCTTGCTTGTTCTGGCAATA
GAATTCTTCGCCATTGATTTTATTGCCTCAGCCTTTTCTCTCCCATACCTGCCCTTTGATGCGTAACGCA
GGATATTTGTCAGCCGGTCGATGCGACACGCGGCAATCATATCCGCCCCCGGCAGTTCTGCCATAAGCGC
CAGTGTAGACGCCTGCCCCGTTCTGAGCCCTAAAGAGGGCAGTTCTGGAAAAAGCAAGTCGACCATTCTG
GACATGGAAACCTTTGATCTGCTGCAAATGGCAACTAGCCTGTGCCTGTGGCGTGTAAGAGACTTTAGCT
CCTGAATCTGGTAAGATACAGTGACAGGACTTGAGACTTCTGACATCAGTATCCCCGCGATACATTTTGC
GTCGGCCTTGTCTGTTTTTGTTCTGCGCAGTGAAATTGCCTGTCGATAAAGCTTCACGCGCAAAGGGTTG
AACACCACGGGTTGAAATCCGCTGGAACGGAGGAAAGCCACAAGGTTTGCGCTGTAATGTCCGGTAGCTT
CAAGTCCTGTCCTTATCTGAGAAGAGTCTGCGCTCTTTCCGGAAACAGCCGAAATGGCGGCAATGAGCTT
TGAAAAACCTTCCTTGTCGTTCGAAAAGGAGAAAGACTCCCGCAGACACGTGCCAGAATCGCCAAGAATG
CAGCAGTCATGCTTATCCTTGGCAACATCAATACCAACATAAATCAAGACCATCCCCACTTTCAAAAAGA
AACAGCACGCTGGGAAACCACATACTTTTTACCAACGGATCCTCGTTATATATAAACCGTCGAAGCGGTA
TCTGACTAATCACCGGTCAAGTAAAAAGCTGTGGCTGGAGCCTTTAGGAAACCGTCTATGCGGTAGGAGG
TTATACCAGCCCACAGCGTCTGTATGTTTTGTACAAGAACAATACTATGAAACGTGCTCTTGAACAACTA
ACTTATTATACGAGGAGGAAAGACGATGACGGACAGCCCAAAGACTTTAAACGACGATTATGAATACGAA
CTGTCCCTGCTAGATCTGCTGGTGATACTTGTACAGCAAAGATGGCTCATTATAAAAATAACCGCGGCCT
TCGCCATTATCGCGGTGATATACGCGCTTACGGCCACGCCGATCTATCGAAGTACCATGCAGATCATCTC
GCCAAACAGCGGAGCGAAATCAGGAGCGGCGGCGATGCTCGCGGCTACAGGCATGGGCGACATGCTAGGC
GGCCAGCTGACGACGCAGAGCGACACCGTCGTCGGCGTCATCAAAAGTCCGCTGGTGCTGGACAGGGTCA
TCGATAAAAACAGCCTCCTTACAAGGGAAAGTGAAAATTTCAGCATAACTCGCCTGATCGGCGCATTGTC
CTCCAAAGGCAAACCTAAACCTAAGATGAGGACGATGGTAAGAAAATCGCTTTCTGAAAGCATACAGGCG
ATTTCAGACAAGAAGAGTGGAATTATCACCCTCTCGGTGAAAGACACCTCTCCAGATATGGCTGTAAAGC
TTGTAAAATCCATATTCGCGGAGACGCTCTGCGTCATGCAGGATGTAGCCATCTCTCCGTCGGCGCAGCA
AAGGGTATTTCTGGAATCTCAGCTGAAAGAGAACAACGGGGAACTTTCAAAGGCGGAGGGCGCTCTTATA
TCATTCCAAAAGAGAACGGGGATGATCGGTACGGGAGGCGCGCCCAGCGACATCTCCGCGCTGGCGGTAT
TGCAGGCACAGATGGTGGCCAAAGAGATAGAACTGCGATCCGCGCGCTCTTTCGCAAAAGAGGCCAATCC
GCAGATAAAAAAGCTTGAGGCGGAATATGCGGCGATAAAAAAGCAGTTCGAAGCGGACAACGCTAAGGTA
GGAACTTTTCCTCTTTCCGGTGTCGGCCTGAAGAACCTGCCGGTCGCCTCGCTGGAATACGCCGCGCTGG
TACGGGAATACAAGTTCAGGGAAAATCTCGGGCAAATATTGCTGCGCCAATACGAAACGGCCAGAATGAA
TGAACTTAACGATCCGCTGGTCTTTCAGGCCCTTGGCGAACCAACCTACCCTGAGCTCAAGGAATCCCCT
AAGAGAGCAAAAATTGTAATTCTCGCGACTTTTCTCGGCGGCTTTCTCGGCGTCTTGGCCGCTTTTATCT
GCCACTTTCTCTCAATATCAAGCTCCGATCCAGAAGAGGCACCCAAGATAGAATTTGTTAAGGCAGCCCT
GCGCTCAGATCTGAAAAAACTAAAATTTTTAAAGAAAAAAAGCTCATAAGGATAACGACGGATAAAAGCC
CTCTTTTCTTTCCGGAAAAGAGGACTTTTTCATACTGTGTTTATATGTTTACAGATCGCGGCCTGCGGCT
GTTTCGTCAAGAAGCAGCTTGGCAGATATTTTTTTGCAGGAATTCAGCAGTTCATCAATGATATGTATAT
CGTCAATGTCGGGCTTTCCACAGAGAGAATCCAACATATATCTGACCTCCGAAAGCTTCAAAATTATCGG
AGATGTCTCTTTGAGATGCTGTTCTTCGTTAGACATAGGCATTATCGGACCTTTCACGACTAACGCTCTC
CCCGTATCCTCGTTCTCCTCCAGCAGGAAGGCAACTGTCGTATCGAGAACCCGCGCAATGTTTTTCAAGT
TCTCGCCTTCGGGGAGGCAGCGCTTACCCTCCCAGGCTATGACCGTCGAACGGGCTACCTTTAAAGATTC
CGCCAACATGGCCTGGGTCAGCCTTTTCTCTTTACGCAGCATTTTTATCTTCTCAGAAATATTCATCGGC
ATCCCCCATGTTGTGTATAGACTACAAATAATAGAGGAATGGGTCAAGATTGATTTGGCCTACATATATG
TTGTGTAAACTTGACTATATTCAAAGATATTTTTATAATAAGTCTTATATAGCGGACTTATTTAATTATG
GCGGTGACAATCAATGTTTGGGAAAGTAATCAGAAAGAAAAGGGTCGCCCTAAAACTCACCCAGAACGAC
CTGGCAGTGCTGGTTGGCGTCAACCGCACCACTGTCGTGGCCTGGGAACATGAGAAGTTTCAGCCGACAA
AGAAGATCGCGGCTCTCGAAGACGCTTTGAATATTGGGCGCGGAGAGCTCTATTTTATAATCCAGGAAAA
CCGGCTGCGGTGATGCGTAAAAATGTTTGGTTCAAATCAAACGCGCGGGATATCTATATTTTTTTCGCGC
TCTGCGTCTTTATATCCTCCGCGGCGCTGATATATCGCCACGAGACCGGACCGGGGCTCTCGTACAGCTC
TGTCTTTTATTGTCCCTCTAAGAAAGATGACGTTCTGTCGGTACAGGCACAGCCGCCGCGCCCATCCTAT
AATGACGCCGACATGCACGTATCCGTGGCGGCGGCAAAGAGAACCGCGGCACAGGCCGTTCACAGGTCTT
TGGCGAAGGTATCCGGCGTCGCAGTCCTTCTTTATATTGTCTACCTGCTTCTATTTCTGCGCAAAGGCAA
AAAGACCTCATCACTCTTTATGAAGACGGATGGGAAGAACTATTCCAAAGATCCGCTGACAGGGCTGCTT
GACAGAAGCGCGCTCTACGGGGCGGTCTCCGAAACTATTCGTCTCTACCCAGAGAGATGCCACGCCGTTT
TTATGATGGACCTGGACAATTTCAAAAAAGTAAACGACACCTTCGGACATCTCAAGGGGGATACGGTTCT
GCGTTCAGTGGCTGAACACATTTTATCCAGCGTCGAAAAGGGCGATATTGTGGGACGGATCGGCGGCGAC
GAGTTTATCGTCCTGGCCAGGAACGTCGCTGGCAGGACCGAGGCGGAGAGCAAGGCTAAGACGCTGCAAA
AGGCGGTCTCAGGTATGGAGGATGTCACCGTAAGCATCGGCATAGCCCTCTATCCTTACGACGGCGCTGT
GTTTGAGGAGCTGTATGATCACGCCGATATTGCGATGTACAGGGCGAAGGATAAAGGCCGCGACCGCTGC
GAGTTTTACTGCGGCGGCCGCTGAGAGAACAGCGGGACTGGCGGCGCTAAACGCCGTTTCTTTCTCTTTC
TATCCAGCCCAGATATCCCTTCACCGACTGACCGATGAAGAATTCCTCCCTCTTTCGTACCGCCTCCGGC
ATCTTTTCAAGGTTTGCGAGCACCGGATCGTTTGCCAGCAGCGCAAGGACCGCATCCTCCGGCGAGGTTC
CGGCGGGAAGCGCCGAGAGCACCGCGAGCCAAAGCTTCATCTGCTCCGCGGCCCTGTCGAAAACTTCGCT
GGCGTCTTCGAGATATCCCGAGTGAGGGAAGCAGACGACGTCTATATCTTCGAGCGCCCTCAGCCTGTTG
AGAGAGGCGACGGCCCTGTCATAGAAAAATTTATGCGGTGTCGCCGGGCGCATGAAGCAGCTGCCGTCGT
CACACCTGAACCAGCAGCCGGCAGCTTCGCCGGCAAAGAGTATCCGCCTTCCGGCAAGTTCATAGATGTA
GGAGCTGTGATGCGGCGCGTGTCCTGGCGTGTCGATTACGGTAAGGTTAGGTATGCCGCCGTCGATAAGG
TTCTCCGCCGGGAGCGGTATGGGAGCGCCGTACACGTCGCAGAGGCTGCCAAGGCTGGTCCGGCTTCCTG
CGATCAGCTTAGAGGGGTCGACAAGGTGCGGACGCCCCTTTTCCGGAGCCAGAACTTTGGTCTCCGGGTG
CGCGGCGATAAACTGCCCTGCGCCGCCAGAATGGTCGAGATGTATATGCGTATATATCAGATAATCGATC
TTATTTTTTCCTTTGGCCTCAAGCAGGCGCAGAAGCTCCGGAACCGCAGAGGCCGGTCCCGTCTCCACAA
GTATCCTCCGCCCGCCCGCCTTGTCTTCGATAAGCCAGCCGTCAAGAAATGATTCAAAACCGCCGCGCGG
TATCGGCAGATTTATCCGGTAAAAATTGGGGAATATCTCCGTCATCGCCATTTACATACGCTCCTTTTAT
TCTCCGTCGCCGATGGCCCCGAGAACCTCGTCTATGAGTCCCTGAAAGGCAGGCGTGCTTCGCGGCCGCG
GATACTGCAGATCTACGGGAAGTTCGCGCGCCACGCGTCCCTCTCCGAGAACTATCACCCGCGTACCGAG
GCGCAGTGCCTCGCCGACGTCGTGTGTCACCATTATAAAGCTCTTTTTTTCTTCAAGGTATAACCGTATC
AGCTCACGCTGCATCGTGCGGCGCGTGAAATAGTCAAGGGCTCCGAGAGGCTCGTCGAGCAATATCACGG
GCGGGTTCTTCACAAGCGCGCGTCCGAGGGCGACGCGCTGCGCCATGCCGCCGGAGAGCTGGGCGGGCAG
CGCCCTCTCGTAGCCTTTTAGTCCGACAGTCTCTATCATTTTAAGCGCCCTCTCTCTCAGCCCCTCGTTC
CGTTCACGCGGCGGATAGGCGAAAAGGATGTTGTCGAGCGCCGAAAGCCACGGCATGAGCCGCGCCTCCT
GAAAGACCATTCCCGCGGGCAGCGGCTCTTCCTGCGAACAGGAGCGTCCCATGAATTTCACGGAACCCGC
CGTGGGAGGCTCAAGAGAGGCGAGGATTCGCAGCAGGGTGGTCTTGCCGGAGCCGCTCCTGCCGACGACG
GTGACGAACTCGTTCTCCCCGATCTCTAGAGAGACCTCCCGCAGCGCCTCCACGCGCCGCCCCTCTATGC
TGTAGCACTTTGAGACGTTTTCTACCGAAAGGAAGGACATCAGCGCACTCTCCCCGCGGCCTTGGAAATA
ATTACGAAGAGGTAATCCAGCGCCGCTCCGAGCGCACCGATCACAAGTATCCCCATCAGCACGACGTCCG
AGCGCGAAAGCTGCTCGGCGTCAAGGATCATATATCCCAGCCCGGAAGAGGCTGCGACAAGTTCCGCCGC
CACAAGCGAACGCCAGCTGTAGCCGAGCCCCAGCTGCAGACCGGTAAGAATGGCCGGCAGCGCCGACGGC
AGGATCACATGGCGGCAGCGCTCCCAACGGCTGTAGCCAAAGACCCGCGCGACCTCGATGAGCCCGGGAT
CGCAGCCCCTGACGCCCTGCAGCGTATTGAGAAAGACGGGAAAGAAGGTGGCAAGGATGATAAGGATGAT
CTTGGGGCTCTCCCCGATCCCGAACCAGAGGATAAGCATCGGAATCACCGCCATCGGCGGGATGTGGCGC
AAAAACTCCAGGGTCGGGTCCAGCTGCGCGAGAAGCGGCGGAAAAGAGCCGCACAAAAACGCAAGCGAGA
TGGCAAGCGCCGCGGAGAGGCCGAAGCCGACGGCGATACGGCCGAGGCTGGCGCACATATTCTCCGCCAG
CGTTCCGTCTGCGGCGGCGGTCGTAAAGGCGCGCCACACCGCTCCCGGCGAGGGCAGCAAAAAGGTGTTC
CACCAGCCGGCTGAGGCCCCGTACCACCATAAAAGGAGGACTGACAGCGGGAATAAGGCGCCGCTCATAA
GTATTTTCCAGGCAGTATCTTTCATCTCATGCGTAAATTCCCATCAATAAAATTCCGCTAGTATTGTACC
TCTAAAAGGGCGAAAGACACTATAATATTAACGGATAAAAAATATTACGCGACAAGGGAGTGTACAGTTT
GAGCAAAGTAACATGGAAGGCGGGGACGATGCTCTATCCCCTGCCGCCGGTGATGGTCTCCTGCGGTACG
ATGGAAAGGGCGAATATCATCACGGTGGCCTGGACGGGCATAGTAAACTCGGAGCCGCCGATGACATACA
TCTCCGTGCGGCCCGAGCGCTTTTCGCACGGTCTGATCAAAGAGACGGGAGAGTTCGTCATCAACCTTAC
CACCGACAGGCTCGTATGGAACGCCGACTTCTGCGGCGTGAAATCCGGCCGCGACACAAATAAATTCGCC
CTGCCGGGACTCACTGCGGTCAAAGCCAGCGCGGTGAGCGCTCCGATGATAGATGAGAGCCCCGTAAACA
TCGAATGCCGCGTCGAGAGGAGCATTCTGTTGGGAAGCCACGAGATGTTCATCGCCAAAATAATCGCCGT
CAACGTCAATGAAAAGCTGCTGGACGCGAAGGGCGTGCTGCATTTGGAAAAGGCCGGCCTTGCGGCGACG
GCGCACGGCAAGTATTTCGCGCTTGGCCGCCAGGTGGGAAGTTTCGGATATTCGGTAAGAAAGAGATAAA
GGAGAAATCAGCAATGCTTAGATGTGAAATATGCCAGAAGCCCCTGAAGGAGTGTTGCGACCTCTTCCAC
GAGGCCGAGGACGAAAACGGAAACAGCGTAGTGATCTGCTACGAATGCGCGGAGGAGCATAAAATCCCCT
TCGAAGATGAGAAAGATAATTTATAAACCGGCACCTTAATTATTTTGAGCGGTAGCAACGGGCGGAGAGG
CGAATCTTCGATTTCGCGCGATCCGCCCAGTTTATCCGTCAGAGACACCGCAGACGTCACGAAGCCGCCC
CGGCCAGACCTAAGATACATTCGGCTGCCGGGGCGGCGCAGTTGTGTCTATAATCAGCGGAATTTATACG
CTGTAAAGCAGTTCGCCGTATGTCGGATAGGGCCAGTACTTTTCTCCGACAAAGCGTTCAATCTCATCCG
CCGCGGAACGCAGCTCGCCCATCACCGGCAGGACCTTGTCACGGTAATAGAGGGCGGCATCCTCCGCGCT
CCCGCACTCTTCCGCCTCCGTCAGGATTCCCTCAAGCCTGTTGATATTCACATAGAGCGAATCGGTCAGC
GTGCGCAGGTACTTGAGCATATTGATCTCCATCGCGCAGTCCAGCTCCGGGCAGGCCGTCTTAACCGCCA
CCGCCGTCTCGCTGAGACGCTTGAGGTAGGTGTAGGCGGCGGGGATGATATCCTTCCGCACCATCTCGGC
CATCGTCAGCGCCTCTATCCTGATCACCTTGCAGTAGTTCTCAAGATGTACCTCGCAGCGCGAGCGCATC
TCAACCTCCGTGAACACCTTATGCTTGGTAAAGAGCGCGATATTCTTCGCGTCGACATAGTGCGGCATGG
CGTCGGGGGTCGTCCGGTAGTTGGAAAGGCCGCGGCGCGCCGCCTCCTCGAGCCAGGCATCCTCGTAACC
GTTGCCGTTGAAAATGATGCGCTTATGTTCGGATATCGTCTTCCTGATAAGACCGTTGAGCGTCTCTTTA
AAATCACCGGCCCCCTCCAGGACGTCGGCGAACTGCTCGAGTTCCTCGGCGACAATCGTATTGAGCACAA
TGTTCGGCCCCGCGATCGACTGGCTTGAGCCTAGCATACGAAACTCAAACTTATTGCCCGTAAAGGCGAA
GGGAGATGTCCGGTTGCGGTCGGTGGTATCCCTGCGGAAGAGCGGCAGCGTATCCACGCCGATCTCCATA
TGGCTCGCGACCCGGTCCTTATAGACGGTACCCTTCTCTATCGACTCCAGAATATCCATCAGCTCCTCGC
CGATAAACATCGAGATGACCGCCGGCGGCGCTTCGTTAGCGCCGAGCCGGTGGTCGTTGCCCGCCGTCGC
AACGACTGCGCGGAGCATATCTTGATACTCGTCCACGCCCTTTATTACCGCGCAGAGAAAGAGAAGGAAC
TGGGCGTTCTCCGAAGGTGTCCTGCCGGGATCAAGCAGATTAAGGCCGTTGTCCGTCGCGAGCGACCAGT
TGATATGCTTGCCGGAGCCGTTGACCTCGGCAAATGGCTTTTCATGCAGGAGGCAGACGAGCCCATGGCG
GTCGGCGACCTTTTTCATCAGCTCCATCGTCAGCTGGTTATGGTCGCAGCTCATATTGGTGTTGGTAAAT
ATCGGCGCCAGCTCATGCTGTGCGGGAGCGACCTCGTTGTGCTCGGTCTTCGCCAAGATGCCGAGCTTCC
AGAGCTCCTCGTCGAGATCGGCCATAAACTCCGTCACGCGCGGGAGTATCGCGCCGAAATAGTGGTCGTC
CAGCTCCTGTCCCTTCGGCGGCTTAGCCCCGAAGAGCGTGCGCCCCGTAAAGCGCAGGTCCTTACGTTTT
TTGTAAAGCTCTTTGTCGACGAGAAAATATTCCTGTTCCGGCCCCACCGTCGTGGTGACATGAGTGACGT
CGTTGTTGCCGAAGAGCCGCAAAATACGCAGTGCCTGAACGTTGATGACGTCCATCGAGCGCAGGAGCGG
AGTCTTCTTGTCAAGCACCTCGCCGCCGTAAGAGCAGAAGACGGTGGGGATGCAGAGGGTGTTTTCCTTT
ATAAAGGCATATGACGTTGGGTCCCAGGCGGTATAGCCCCGCGCCTCAAAGGTGGCGCGCAGGCCGCCGG
AGGGAAAGGAGGAGGCGTCCGGCTCACCCTTTATCAGCTCCTTGCCGGAAAATTCCATTATCACCCTGCC
GTTGTCGAGCGGCGAAATGAAGCTGTCGTGCTTCTCCGCCGTTATCCCCGTCATCGGCTGGAACCAGTGG
GTGAAATGCGTCGCGCCCTTCTCCACCGCCCAGTCCTTCATCGCGTTGGCGACGACGTTGGCGATATCAC
GCGCGACCGGCTTTCCCTCGCTGACGGACTTCTTGAACGCCTTGAAGGTCTCCTTCGGAAGGCGCTGCTT
CATCGTAAAGTCGTTAAATACCATCGTGCCGAATATCTCTTCTACCTTTGCCATCATAACCACTCCTTTT
CAAAGGACTATCTTCTTAACGCGGACATGATATCGTAGCTTGCAGTATATGTCAATATTTAAGCAAGATA
TTTTGAGATTTTTTATGCTTAGCTTTATATATAAATTTACTAACAAACAAAAACAGTATAATTAAGCGTA
ATTATATAAAATTTAAGCATATTTGATGTAAAAAGACACAAAAACGAAACGCGCGCCCGGCAGAAGCGGG
CGCGCGTGAGAACGGGGGTTTTATAAAAATATTTTTAGTAAATAAAAAAGCAACTGACCGGGATATAGCT
TATGAAAGCTGCTTAAATGAGGTAGCGTCAATTATCGCATTCGACTGACCACTCGTTGTATTCTTTATAA
TTTTTACTGTGCCATTAACAAAAGTTTTTGTTACAGGGTCATATTTCGTTACATTTACCGTTTGATTTAT
CTTGTTAGATATTTTTTCTTTTGTGAAATAAAAAGTATAATTATTACCATTCTTTTTTATCTGCCACGAA
TAGTTAGATAAATCGATTCCGATATCTTCCCCTATCTGCTTTGTCATTTTTGAACCGTAGTTTTCCCCAG
TGGAATCTAAAGTACCATTCGCAGGATTTACTTTACTAAAATAGTCGGCGACCGTTTTAACATCTCTAGC
TAATCCATCATAATTTTTTTTACCGGTTAAGAATCCATATAATTTTTTCGTTAAAGAATCAGAAAAACCA
TTATTATGTATCATACATTCAGCCACCACAACATTGGGGTCTACAAGGGTAATCGCGCATTTTCCATGAG
CGGGGCAGACTCCGCTGAAAACTTCAAAATCATCATCGCCATAATCAAGCACCATTTTAGGATGTTCAGC
CTTTACTTTCTCCAAAACTTCAGTAAAAGTTAATGAAGATTCGGATATTCTATAAATATTATAGCTGCGC
TCCAAGATTTTTCTGTTATTTAAACAGGCGGTCTCCTCCGCCTTATCGGTGGCGCTGCCGCTTGAAATCA
TCATCAGGCCGGCAAGTATACCTATCACGATTATCACTATCAACATTTCCACAAGAGTGAAGGCTTTTCT
CGCATCCTTGCGCATATTTATCACTCCCCTTTTACAAAAATCGCGGACATTATAACTCCTATTTTATAGC
GATTATAACACGCCGCGCCCTCAATTACCACACACAGGCAAACGCGTCAACAGCAAAATAGGAAATGAAT
TGCGGTTCTGTGTTATGCTCTTCCGTCGCTCCGGCCTCCGAGCCGGAGTCAAGGAGCGTTGGTTTTGCTT
TACAAGCGGTTGTGTGAAACAAACCTGAAGTCGCTGAATGCCGGGTCAAGCCCGGCATGACATAATAAAT
CGCAATTTATCGTTTACCCTGTCGAAGCTAAATCGCTATTTACCGCTTTCCCCTATCGAAGATAAATCGG
CGTTTAGAAGTGCGAGTTGCTAAATAACTTTGGGCTCTGGAACCGGAGCCGTATCTTTATACGGTGAGGA
TGCCAGAGCCCGAAGTTATGACGCAAGTCGTGCTTATAAACGCCGATTTACCTAGATCTTTCCGACAAGA
TCGAGACCGGGTTTCAGCGTCTCTTTACCTGGGGTCCACTTCGCCGGACAGACACGGTCGCCGTACTGGG
CAACAAACTGAAGGGCCAAAATCTTTCTGAAGAGTTCGTCCGCGTTGCGTCCGACGTTGCCGGCGTTCAC
CTCGTAGGCGCATATCCTGCCCTCGGGGTTAACAATGAATGTTCCGCGCTCCGCGATCCCCTGGTCCTCG
ATCATCACCTCAAAATCGCGCGCGAGTTTACCGGTGGGGTCCGCAAGCATCGGGAATTTGATCGCTTTGA
TCGTCTCTGAGGCGTCCTGCCACGCTTTGTGGACAAAATGGGTATCGCAGGAGACGGAATAGACCTCGCA
GCCTACCTCTTTAAGCTCCTCGTATTTGTCGGCAAGGTCCTTAAGCTCCGTGGGGCATACGAAGGTAAAG
TCCGCCGGATAGAAGAAAAATACCGACCATTTGCCAAGGATGTCGGCCTTTGACACCGTCTTAAATTCAA
AATCATGATAGGCGTTTACTGTAAAGTCACTGACTTCTTTTCCGATAAGAGACATCTTTAGATCCTCCTG
AATTTTTTATTTTATGTTAGCCTCAACTAACTAAATTAAATTTATCATCATTGAGATGATTTGTCAATAA
TTTATAATAATTATTTTTTATTTCTTTTAATGCTCATCAAAACTAGATGTGATATGCCTCGCCCGCTTAG
CTGATCGAGAACAGGTGCAGCTCCAATGGCCGATAAATTATTGTACTTTTGCCGCCGCTTGCGATAAACT
GGTACCCATCTCATCCATCATATGTGATACGCCATTTAATCGGAGGCTGATAGCGATGCGGCCGTCAGTA
AGAAGAGATAAGCTGTTACCTGTTATATTTATAATGCTGCAGAGCGTCATCTACGGCTTTGGAAATCCGC
TGACAAAGATCGCCTATTACAGTATCACGCCGCTGTGGTGTCTTACGCTGCGCTTCTCGCTCGCCTTCGT
GCTCTTCGCCGCCTTTTTCGGTAAGGAGGCCTATTTGAGGCTGCGCGGCGTGAGGGCGGCGGACTATCTT
CCCGCGGGAATCAGCGCGGCGCTGGTCTTTATCCTCAATAATATCGCCCTTAACATGACCAGCGCGACCA
ACGTCGGCTTTATCATGTCGCTGCCGGTGGTGATCGCCCCGCTGATGGCCGTACCCATCTTAAAGCGCCG
CTATGATATCCGTCACCTGCCGGTACAGCTCGGGGCGCTGGGCGGCATCTATCTGCTCTGCTGCAGCGGC
GGCGAACTGCGGCTGAACGCCGGCGATCTGATCGTCCTGCTCTCCACCGTCTGCTGGGCCGCTTCGCTGG
CGTACAGCGAACGCTCTCTCGCAAATATCGACGCCGCCTCGGTCACGCTGGTCCAGATAACGGCTACGGC
GCTGATGAGCTTTGTCTGCGCCGTCATCTTTGAACGGAGCGCCTCTCTCTCCGCCGTCAAACCGGCGGCG
TGGATGGTGGTCGTATATCTGGCCGTCACCTGCAGCTGTCTCGGCTTCATGCTGCAAAATCTCGCGCTGC
GCCGCACCTCATCCGCCGCCGTCGCCCTGCTGCAGACCATGCAGCCGATAATGACGACCGCCGCCGCCTG
GATGCTGCTCGGCGAAAGGCTGGACTTCGTCGGGATGGCCGGCGCCGCCGTCATAATCATCTGCATCGTA
GCGGAGGTCTATGTGAGCGGCAAAACCGCGTCCGCGTAGAGTAAAAGAGAAGATAGAAAGAGACCGGGCC
TCCAGGGAACGCTGTGGCCAGGTCTCCGTTTGGCTATAAACTAGAACGCCTCTTTGTAGAGGGCGAGGAT
ATCTTCCTTTGTCGCCTTGCGCGGGTTGCCGGGGGTGCAGACGTCGGCGAAGGCCGATTCCGTGAGCGCC
TCGAGGTCGGCCTCTTTCACATTGAGCTCGGAGAGCTTCTGCGGTATATGGACGTCTTTCGAGAGCTGGC
GCACCGCGTCGACGGCGGCCCTGCGATACTCGGCGGGGCTCATCTTGTCGACTCCCTCGACGCCGAAGAC
TCTCGCGATCTCGCGGTATTTCTCACCGGTATAGTCGGCGTTATATTCCATGATATAGGGCAGCAGCAGG
GCGTTCGCGACACCGTGCGGCATGTCGTAGAAGGCTCCGAGCGGATGGGCCATGCCGTGGACCAGGCCTA
GACCGACATTTGAATAAGCCATGCCAGTCACGTACTGTCCGAGAGCCATGTTCTCCTTGGCCTGAGAGCA
GTCGTCGTTGACGGCGGCGCGCAGGTTGTCGGCGATAAGCTGGATCGACTTAAGGCTGAACATATCCGAA
AGTTCCCACGCTCCTGGCGTGATATATCCCTCTATCGCGTGGGTGAGGGCGTCCATGCCCGTGGCGGCGG
CGAGGCCTTTCGGCATCGAGCTCATCATATCGGCGTCCACGACCGCGATCTGCGGGATATCATGCGGATC
GACACAGACAAACTTACGCCGCTTTTCCTCGTCGGTGATGACATAGTTGATCGTAGTCTCCGCGGCGGTA
CCGGCGGTCGTCGGGACCGCGAAGGTCGGCACCGCGGGGTGTTTCGTCGGAGCGACGCCTTCGAGCGAAC
GAACGTCGGCATATTCTGGATTGTTGATGATGATGCCCGTCCCCTTTGCGGTATCCATCGAGGAGCCGCC
TCCAATGGCGATCATGTAGTCGGCCCCCGCGGCCTTAAAGGCGGCCACGCAGTCCTGCACGTTTTTGATC
GTCGGGTTCTGCTTGAGGCTGTCAAACACCGCGTAGGCAAGTCCAGCCTCTTCGAGAACGTCAAATACCT
TCTTCGCCACACCGAATTTGATAAGGTCCTTATCAGTTACGATGAGCGCCTTTTTAAATCCGCGGCGCGC
CACCTCTTCAGGGATGTTTTTGATCGCGCCCGCGCCAAAATACGCCGTTCCATTCCAGACCATACGGTTT
GCCATCTTTTACGTCTCTCCTTTTAACCTTTTATTGTTTTATATCCCCATATTTATCGGAGATTACGGCC
CGCGGCCTTTCGGCCTCCTCCTCCGTCTCCCACGGAAGTTTGTCGCCCGGTTCTTTCAGGTAGTTGAGTA
TCTGCCATATTCCCTCGCCGGTGTAGGAGCTGACGTGGAAGATCGGACGGCATCCCGCCAGATCAAGCCA
GTTGTGCGCCCGTTCCACATGGGCCCCCTCGTGATCGGTCTGCGTGACGATCCCGATGACCGGACGGTTG
CAGCAGGCCGTCACGCAGGGCGGATAGAGGGAATATTCTTCCGTGGCGCTCAGCAGCAGCCCTACGACGT
CGGCCTCGTAGGTATAGAGGGCGAGCGCCTTTGACAGCGTGCTGTTTTCGGCATACTCGCCGGGAGTGTC
GATGACGACGTCATAGTGGTTGATATACTGCGTCTTATGATACTTGATAACATTGCCGCGGAGCGCCTGT
ATTAAGGTAGTTTTACCGCATTCGCTGCGCCCCATCAATATCAGTTTTTTCATGTGCGCGTTATTTCGCA
GATCGTGAAGCCCAGCTTGTTTTTAAGGTACGTCAATATGCTGTTCACTGCCGACTGCACATTCGATATC
TTTCCCGTAAATATGCAGGTTCCGCTGAAACGGTCGATGAAACCAATCTCTATCGCGGATGTCTTGATGG
CGATGTCGCCTGCAATAACAGAAATTTCCGATGGGGTCATGCTCAATATGGCGATGGCCGACTGCCTGTA
GTCAAGATCCGGGTTAAGTCCCAGCTTCTTGTAGATGATCTCGTCCGGGCTGGCGATGATGTGGGCCAGC
GTCACCTGCTTGCCCGGCACCATCTCCTGAACGAGGCGCAGTTTGCCGGAATCTATTCTGCCAAAATCGC
TCAGATCCATCTTTTACACTCCGTTTCTCTTACAGCTAAAGTCCCAGAGCCTTCTTTATCTCCGATATCT
CGGCTCCCATTATCTCCTTGTCTCCGATGACGGTCACCGGAGCGCTTATGTAGCCGTGCGACTCCATGAA
GTGCTGGGCCTCTTTGCTTGAGGGGATGCTTACCTCCTCAAATTCTATGCCGCGCGCCTTGAGGAAATCC
ATGACCATACGGCAGAATCCGCATTCGGGCATCGTGTAGACGACGACCTTGCCGCCCCTTTCCTCCTCAG
CCGCGGCTTCGGCCTCCTGCTCTTTGATGGCCGCCACATCGTAAAAGCACTGGGGACACTCTTCGGGTTC
AGGCTCCGGTTTCGTCTCATAGTAACACTGAGAACAGTCGGCGCCCTCCTCCATCTTCTTATCCTCCGCG
TTTGGCTCGTAGAAGCACTGCGGGCATTCTTCTTTTTCTTCTTTTTTCTTAGGCGCTGGTGTGTAATGAC
ACTGCGGGCAATCCTGGGCCATTTTCATGCCTCCTTTCAACAATTCGAGAGCAGCTTATCCACAAATTCC
GGATGCGGCGACGAGATGACGCAGCTGCCGGTGATCTCGCCGCTCTCCTTCAGCTGGTTCAGGCAGGAAT
TCATCGCCGACTTCACCGCGGAGAGCTCGCCTGTGAAGACAAGGAATCCCTTGCCTCCCAGACCTCTCGC
TATCCTTATCTCCATGAGCCTTATATTCGAGGCCTTCGCCGCTATGTCTCCTGCCATGACGGCCGTGAGG
GCCGATATCGTTTCTATAACGCCGACGGAGAGGATCTTATCTACCTCGGAGGTGCCGGTGACCGCCGCTG
GAATCGACTCATGTACGTTGTTTATTATATAGCTGGAAACGATGGAAGAATCAGCCAACTGGACGCCGGT
CTCCATAGCACTTTTTACGGCGCCGACATTTCCGTATACGGCGATCATATATTTGCCGGGGCATATCGGC
GTAGAGATAAGTGCCTTTATGTCGGCAGCTTTGAGCATCTCGTCCGTGGCCAGCATACCGATGGGGATGC
TCTTTACCTCCAGTAGTCCAATTGAATTTATCATTTAAAGACCTTCTTAAACTTAAAGTTTTTACTGAAC
TACCGCAAGCCTGATGAGGTTCACCACTATCGTCATGATGAATATCGTCACCGCCGGCGGGTCTATGTGC
GAGTCATTGTAGCTGTTGAAGGCGTTGGCCGCAAAGTCTCCGCAAAGGCTGCTAAGGATGCCTATCAGCA
CTCCGAGAATAGCTCCGCAGGGACCCCAAGCCGCCATTCCCGCTAATGCACCAAGACCGGAGGGTAGGGT
GATGTGGTGCGTCGCGGGGATCGCGAAACCAGTCTGCGCAAAGATAAGCGATATAGCCGAAAATCCGAAA
CAAACTACCGGGAATACTCCGAGAGCCGCGGCGGGAACACCGGCTTTCATCATCGAGGCTGCCACAAAGC
TTACTGCGATACCTACCACCGCACCCAGCATTAAGTTATAGGTGAAACCTTTTCCGCCGGTCACCCATAC
TCTCGGCTCTTTCCCTGTATATTTTCCCGTAAGCCCTGTCTTACCAAAAGCTAGGCGCGCTATGCAGCCT
GAGATGGCGACGGTCATCGCGACGGCATCCGTGATAGGTCCGAGGGGGGTCATCAACAGAAGATTACAGA
TAACGAAACCGATGACGCCAAAGAGGCCGCCCACACAGATCACATCGGCCTCGCCAAGTCCGTTGAGCGC
CGTTACAATGTCGTTGCCCGCCTTGAGCTTGCCCCTGCTGCCCGCATATGCCGCGGCCGCCACGCCGCCG
GCAAACGCTACGTGCGGTCCCATGAATGAACCGAACGCCATGAATCCTACGCCGATATCAGCGCCGCCAC
CGGCCGCCACCAGAGCTCCGGCCAGAGCGAAACATCCCGTCATAATGAACGCGGGAAGCGCGCCGAGCAG
CGCCCCAAAAGCTCCACCGCCAAAAGCCGCTACTAAAGCAAACATATCCATATTATTGCCTCCTCTATAT
TTGTTATAGCTGGTTCTCAGTATGGATCGTTACAAAAATCTCCGTAACGGCTTTCACCGTGCCGGATATG
GACGCATGAAGATTGGTGCCGAGTTTACCCTGCGGCGCCCGCGCAATGAGGCCGCCGCGTGTTACCTGGT
CGTTTACCTTTACCACCGGCTCCGAGGGAGCGCCAGCGCCCTGCCGGAGCGGCAGCGTTACCTCGATGAA
GCTGTGATCGCCGTATTTCATCGGCGCCGGCCTGTCGTACTGAGAGAGGCCCAGCTGGCGGATGAGTTTG
CCGACGGGATAGCGCTTATATTCCCGGAAGCTGTCGCACCGCTCGGGGGCCAGATGCAGGCTGTTTTTCA
CGCCGCTGCGCATGAGGATATTCTTGATGGAGGCGTTGAACTTCCACGGCTGAAGCCCCATCACGCAGGC
GTATTCACAGAGGCGGCAGCCGCAGCAGAGGTAGGCGTTCATCGGGCTCTGCTTTTCGTCGCAGACGCTG
CCGTAGGCCGCGATACGCATCATCTTGTGCGGCTCGATGCGGTGTCCGAGAAGGTGGCGGGGACAGACCT
CAGTGCAGAGGGAACACTGCATGCAGGCAATTGACGCGTCGCGGATGCTTTTGTCTAGGGGCTTTTTCAG
GCTCGTCAGAAGGCTGTGTTCCAGAGGCAGGACGATCAGCCCCTTAGTAGTCTTCGTTACCCAGCTCTTG
GGAGAGACGGTCACGCCCATCATCGGACCGCCGTTGACCACGACGTAGTCGGATACGGTTGCGCCGCCCG
CAAGTTCGACAGCCTCTCTCACCGTGATGCCAAGCGGCACCCGCACGCTCTTGGGACTGCGCACCGCGCC
GGTTACCGTGAGGTATTTATCCGTCACCGGCGTGCCGTCTTCGTAGGCGGCAAGGATGTTGAGCGCCGTC
TCGACGTTGACGACGATGACGCCGACGTTGAGAGGGATACCTCCCTCTGGGACGATCTTCCCCGTCACCT
CGTAGACGATCACCTGCTCGTCGCCCGCAGGATAGAAGCCGCCTAGGAGGTGGAGCGAGAGCTTCGGATG
TTTGGGAAGCTCACGGGAGAGGGCCGCCGCCGCGCCGTGGTAGTGTTCCTTCAGGGCTACGACGCCGCGC
GCGGCTCCCGAGCTCTCGACGATGAGGTCAAGGGCCGTCAGCAGTCCCGCCGCCTCCCTCTCCATCAGCT
GCTGGTCCACGCGAAGCAGCGGCTCGCATTCCGCGCCGTTGATGATTACGGTGCCGGCCTGGGCCCCCAG
CTTAACGTGGGTCGGAAAGCCGGCGCCGCCGGCTCCCACTATCCCCGCCTCTAAAACTGAACTTATCAGT
TTATCGTTCATAACTATTTCATCCTAACGGATGTCCATGCCTCCGACCAGTACGCACCTTCTCCTGCGCG
CGAAGGTCTTAGCCGAGGTAAGCCCCTCTCCCGTTGGTCCGGCGATCGTGAAGGTCGTATGGCCCATGCC
GCCGACGCCGATCCCGGCATACGAGGGGCCATTTTTGACAAATATCGTCGTCTGGATGAGCTTGGCCATT
TTTGTAAGGCTGTCGACGTTCCGCGAGTGCATCATCGCCGTATGACGGTTACCGTGTTCGACGCGCACCG
CCATCTCGATGGCCTCGTTGACATTGTCCGCGCGTACGATGGGAAGTATCGGCATCATCAGCTCGACCTG
TACGAAGGGATGCTCCTCCCTGGCCTCCATGATGATGACCCGCGTATCCTCCGGCGCTTCGACGCCGGCC
TTTTCGAGAATGTACTTCGCGCTCTTGCCGACAAATTCCGTCTTCGGAGATTTCCCCTCCTTCGTGACGA
GCCCTACCAGGCGCTCGATCACCGCGGGGTCCTTCACCTCGAAGGCGCCGTTTTTCTTCATATTGAAGAT
AAGGTAATCGGCCGCCGAATCGACGACGATGACCTCCTTCTCCGCGATGCAGGGAAGGTTGTTGTCGAAC
GAGCAGCCGTCGACGATGTCCTTGGCCGCCTTTTCGATATTCGCGCTCTCGTCGACTACCGCTGGGGGAT
TGCCCGCGCCCGCGCCGATCGCCTTTTTGCCGCTGGAGAGGACGGTCTTGACGATCGCCGGTCCGCCGGT
GGCGACAAGCATCCTCACCTTTGGATGGGCCATCATCAGGTTAGTGTTCTCGATCGAGGGCTCGGAGACG
GTGACGATGAGGTTCGCCGGCGCGCCGGCCGCGGCGAGTGCCCTGTTCAGCTCGCTTACGAGCCAGAGCG
AGACCTTTTTCGCCCTTGGATGCGGGCTGAATACGACGGTGTTGCCGGCGGCGAGCATGCCGATAGAGTT
GCAGATGATCGTCTCCGTCGGGTTGGTCGTCGGGGTGATCGCACCGATGACGCCAAAGGGCGAATACTCA
ACGATCGTCAGGCCGTCGTCACCCGTGATGGCGTCCGTCGTGAGATCTTCGATACCGGGCGTCTTCGTCG
CCGCGAGGCGGTTCTTGACAAGCTTGTGCTCGTAATTTCCCATGCCCGTCTCCTCTATCGTGGAAAGCGA
CATAAATTTAAGGTTCTCTTCGTTGAGCACGGTGCCGCGTATGGCTTCGACGAAACGTGCCCTGTCGGCC
ATAGAGCAGTCGAGGTATCTGCGCTGCGCCGCCGCGGCCGCCTCGATGGCGTCGTTCATGTCGGCGAATA
TTCCGCAGCTGCCGGCGGAGTTATTCTCACTTTCGTCAATCTTCCGCATGACTCCCTTTACTATGCCCTC
AATAAGAGCGGCGTCTATGTTCATTGGTCAATACCCCCAATTCTGTAGTTCATCGCGCTCAGCGCTATCT
CCATATCTTCGTCTACGGTGCCTCCTGAAACTCCGATGGCCCCGACGACATGCCCGTCGTATTTATAAGG
AAACCCTCCGCCGAAGATGACTATTCTGTTTTGATTCGTGTTCTGCACCCCGTAGAGAAACTTCCCGGGC
TGCGATACCTCGCCGAGCTCATGGGTAGCCATTTTCAGGGAGGCCGCCGTGTAGGCCTTGTTGAGCGCGA
TATCGATGCTGGCGAGCAGGGAGTCTTCCATCCTGTGCAGCAGCACCGGATTGCCTCCCATATCCACCGC
GGCGAATACGATGGGCACCCCCATCTCCTTCGCCTTTTTTTCCGCCGCCGCGGCCATACGCTTCATATTT
TCCAGAGTAAAGGGCGCGTCGGTATTATTCGCCGCCGTCCGCAGCTCTTCTTTTACCATTTTTTCCACCT
TCGCGCGAAGCTCGCACTCCGCCGCGACGGTCTCTTCATAGCGCGCAAGCGCGTAGACGGCGTCCGAGAG
GCGGTTTACGTAACGTATGATCTCCTCGCGGAAGAATCTCTTTCCCGGCTGCAGCTCTTCATTGCACCTC
GTCATCGCGCGTTCGGCGCGTCTGACGATGGTGCGGGCCACATGGAGGGCCGCCGAGGCGGGGTTCACTC
CCGGAATAACGAAAGAACGCTGTACGCCGGTAACTTCCGTACATCTGTCGACGACGTTCTCAAGGAACTT
TATATCGGCCTCGCCGATCAGGTCCCTGAGTTTTTCAAACCCCTTCTCATCGCTCGCAAGTTCCGCGCCA
AGCGCAAAGAGGCGTCCCTGTATCGCGTGTACGGTCTCTCTTACGTAATCAAGTTTGCTCTGGGAATAGG
CCAGCCCCAGCATCGAACCGGCCTCGTCAATCGTCCCGTAGCATTCTACCCGGCCGTCCGCCTTGCTGAC
GCGGCTGCCGCCGACGAGGCTCGTCGTTCCCTTATCGCCCGTCTTGGTGTAAAGGTTCGCCATCTTTAGC
CCACCTCTACGGTGTCGACGATACCGACGATGGCCTTATCCACGGGGGCGCTTTCGCTGAACACTCGCCG
CGCGGAGCTGCCCTCAAGGACCAGCACAAGTTCGCCCGTACCGGCCCCGACCGAGTCTACCGCCACCTCG
CATTTGCCTTCGCGTTCGAGATATTCGTTGACCCTTTCAACTATCAGCAGCTTCATCCCGATAAGAGCCG
CGTTTTTGCTGGTGGAAACGACCGTTCCGATAACTCTTGCCAGATACATGGCTACACCTCTTTTTCTATC
CTGACGCCGCGCTGGTAGGCCGCGTCATAGGCAAGCTGCGTCACAAGCGCATTTTTTGAGACCCTCAGCA
GCGAACCGGCGGGAAGCGAGACGACCTCTCTTCTGCCGATCACCCTTTTTGCGCTGGAAAAGTCCGCCGC
CCTCGCCCGCGGAGCCGTCGGTGACTGCGGTTCGATGAGCTTGATCGTCTTGAATGCCAGCGTATCGCAG
CCGCAGAGCGCCGCGCCGAAATCCCTCAGTGTTTCGAGGTTGGCCGAGAGCTTAGCTTTAAGGGCCGGCG
TCATGTTATAGCCCTTCGCGGCCCGCTCGGCGTTTTCCGGACAACAGCCGTCCCTGGCGATGACGACGTT
TTTGCCGCGCATCATGGAATTCGATATTATCCGCGCGGCCGGCGTGTCGGCGATACAGGCGGCGATCTTC
GCCGCCGTGTTCACCGTCAGCGCAGGCACGATCACAGTGTAATAGGGCGCGGCCAGCAGTTCGGGCGCGC
GGTCCAGCTGCTCCTCCTGGTAAAACACGCCGGGGGCCAGAACTGTGCGCAGCGTATCCACATTAAGCAG
CTTCGATGCGCTCTTTGAGAGAAAAAGGTCAAAGGTGAAACCCGCCTGCTGAAGCTGCTGCAGGCTGACG
AGCGCGGGGACGAACCCGATCAGCGAACCGGTATATACGACAAGCGCCTTTTTCTGCACGCTTATCAGCT
TTTCCGCGACCCGGCGCACCACCTCGGCGACCAGAGCCTCTTCGGCGTTTTCAAGCAGTTTTTCTTCTCT
CACAGTATCACCCGCCTTTATGCGTTCATCGCTATCCCGAGCGGCGTCACCAGCAGCGGGGCCGCCGGTT
TCACCGTGGGGATGCCGATCCGTTTTTCAAAAATTCCTTCAAATTCCTTAAAACAGCAGGCTCCGCCGAC
GACATAGATCGTCTCCACCTGATGTCCCCTTATGGCTCCCGCCACAATAGAGGCCATCTTTTCGACGACA
GGCCTGATGACCGGAAATACGCTGGATTCCTGGGCGGGGTCCCTCTTGAGGCATTCGGCCTCTTCGGTCG
TCGTCCGGTGGAAGCCTGCGAGCACCAGCGTCATGTGCGTTCCGCCGGTCGGTTCGTCGGCGGTGAGCAC
AACCTCGCCGTTACGGATGACGCTGATGCCAGTCGTGCCTCCGCCGACGTCCACCACCGCGCCCTCTTTT
ATTCCCAGCACGGTGGCGGCCGCCGTCGGTTCGTCGATTATCGCCGTAAGCTCGAAATCAGCCGCCTCCA
CCACGTTGCCGATGGCCTTGGTGTTGCCCGGTGAGATTCCGGGAGGGATCGCGCAGGCCGCTTTGGTCAG
CCGGACTCCGAGCTTCTCCTCAAGCCTCGCCTTCATCGAGCGCACGGTACGGATGGCTCCGACGTAATCA
ACCACGATGCCGTCGCGTACTACGCATGACGGCGTGCTGACGCCGGCCACCGGACAACCCGCGGAATCAG
TGACGGAGACAAGGATGTTCGCCGTGCCAAGGTCCACTCCGACCTTGAGCTCACCCTCCCACGGATTTAC
CGCTTCCTCTTCCACAAGGCGCGCGAATTCGCGCAGCGTCTTATTAGGAATTGTGAGGTCCGCCGCCATC
ACTGCCTGGCCCGTCCTACTATCCTGACAAGGTCGCCGTTTTTAGCGCCGACGGCGTTTGCCTCGTCCGT
GTCAATGTGCATTTCCAGCGCGTATTTGTCGCTGACGCGCAGCAGAACGTTGTGTAATACCGCCGAACGC
TCCGGCGAACCCACCTCTACGTCCACAATCTCTTTGTCCTTAAAGCCGTAAACGGCGGCCTCTTTATCAG
ACATATGGATATGTCTCAGGGCGGCGATGACGCTGCCATCTTTTATGACGGAGCCGCGCGGGCCGATTAT
CTCGATCCCCGGCGTACCGGCGATTTTACCTGATTCGCGTACCGGCGGTCTGAGCCCCAGCGTGAAACCG
TCTGAAAGCGATATTTCAACCTGCGTCTCGGGGCGCAGAGGACCGAGCACGCGGACTTTGCCGATCTGCC
CCTTCGGACCCTTGATGGTTACGGTCTCCTCCGAGGCATACTGCCCCGGCTGTCCGAGATCCTTTTTATG
CGTCAGCTCGCAGCCTTTGCCGAAGAGGGCGTCCATATCCCCGCGGTCAAGATGTATGTGACGGTTTGAG
ACGCCCAAGGGTATTCCCGGCCCCTTTGCAAGTTCCTCCAAAACCAGCCGCGTGACCAGTTTTATCAGAT
TTTCTCTGCTTTCCGCGCTCTCGGCTGCCATAACGGTATCTTCTTAAAGAGCCTTCGGAAGAAGCTTCTC
GACGTCCGCATGAGGACGCGGAATGACGTGCTGGGAGATAATCTCTCCGACCTTCTCCGCCGCGCAGGCG
CCCGCGTCCACCGCCGCCTTGACAGCGCCCACGTCGCCGCGGACCATGACGGTCACAAGTCCCGAACCTA
TCTTTTCATATCCGATGAGCACGACGTTCGCCGATTTTGTCATCGCGTCGGCCGCCTCGATGGCGCCGAC
CAGTCCCTTTGTCTCGATCATTCCCAGTGCTTCACTCATTTAGAAAACCTCCTGTTCACTTTTACTGCTT
TTTAATATTGTTCTGCCGTTTGCCTCTTGGCTGCGCGGCCTTTTTCTCTTCGTTCGGGGCCTCGGCCGCG
GATGCTTCCGGCGCTGCCGGCGGCTCCTCGGCGGATTCCGCCTCGGGCTCTTCCGCCTGCGCCGGGATAC
CGGCGCCCACTGTATCGGCGTTGCGCACCATCGTCTCCAGATATGAGCTCGGACGCGCTATCACCCTTGT
GCCGACCACCCTGCCGACCTTGGCCGCCGCGGCTTTGGCGGCGGAGACGGCGGCGTTTACCGCGCCGACA
TCGCCCTCGACCTTGACGGTCGCCATGCCGCTGCCCCTCGCAAGTTCATAGCCTACAAGGGTAACATTTG
CGGACTTCACGGCGGCGTCGGCGGCCTCAACGGCGGCGACTAACCCTACGGTCTCGATCAGCCCTAAACT
CATCAGGTGTGCCATTACTTCACCACCTTATCAACAATGCTTTCCGTAATTTTCAGCGGAAGCTTTTTCA
CAAGCCGTCCCGCGTTTGTTCCGATCACACGAATCTCTTCGCTGTCGGAAGCGGCGGCGGTCTTAAGGAG
CGGCCTATCTCTGTCAAGTTTCGCATAGTGCAGAGCCACCGTTCCGGCGTCTATGCCGATGCCGACCTCC
ATCTGCGAGGCGCGCGCCGCGTTCCAGGCAAGGCCGCAGGCCTCATCTTCCGAAGAATCGGCGACCGCCT
CGTAGGGTATCCCCTCCTCTTCAAGGCCAAAGCCTATCTGGCGGAGCAGGGCGGCGCTGCGCGGCCCTTC
ATGGAAGAATATCTTCACCGTGGGACGCTCCTGCTCAACGTACATCGCGCTACCCCTCCTGCGCCGCGGA
GAGAACAAGCCCCGTGGCGACGGCGTTGCGCGGTCCGCAGCAGCCGCGGATGTTTCCGCGCCCCGCGACT
ACCCGGTACTGAGAGAGCGCGTCGGTGACGAGCTGCGGCACCTCGAAGTCAAGCGCCGAACCGCCGACGA
GCACGACAAACTGAATGTCGCGCACGTTTCCGGTGGGGCTGACCCTCTCCAGCGCACGCAGGGCGTTTGT
CACAAAGACCTTCTCCTTAGCCTGGCGGCGTATGAGGCGGATCTTCTCTATCGACTGTTCGCCCTCGATC
GGCAGCATTTCGCCGTTCTTGAGGATGACGACCTTAGCAAAGATATGCGGCGGCAGCGGCTCGTTGAAAA
ATTCGGCCGTGCCGTTTTCATGGCGGATGTGGAAGAGGCTCTCGACCTTCGCAAGAGAATATTTCTTGAC
GTCCTCCGCCGTTTCAAAGCTCTCAAGCCCCATCTCGGACTGGATCAGAAGCGTCACCATGTTACCGGCG
CCCGCGAGGTGTATCGAATGTATCACGCCCTCTTTGCTGATTATCGAGGCGTCCGTCGAACCGGCCCCCA
TGTCTAATATCGCCAGGGGCTTCGACGAGCCGGGGGTGGTCAAAGCGCCGAGAATCGCCATATCGGCCTC
AACGCCGCCGACCCTCACGGGTACGCCGATTTTCTCGGAGAACTCGCGAGCGATCGCCTCCATCTGCAGA
CGGTCGGCCTTGACCATCGCCGCGATGCCGACGGCGTTTTCCTGCGAAAATTCATTCGCGAGGCCGCCGC
GCACCCTCTGCGGTGTAAATGTATCGACGGCGAGAAGGTCCTGTATCTTGATCTCACGCGTATGCTGCCC
GGTAAGGTTCGCCATTACGAGGCGCACCTTCTCAAGCATGCCGCCGGCGTTTGTGCCGGGTTCGCCGCGT
ACATCCTCCACCGCGGGTATCGCGCGGACGCCGTTCATGATTTTTTCGGCGCCGTCGTCCACGTCGACCT
TGACGGTCTTGCCGCCACCGGTGATCTCAATGAACCCGGCGGGGATACGGCGCTCTTTTACGTCGCCCTC
CGGCGTTTTGATGACCACCGCGGAGCGGTTGCCGATGAGGGCGCGGGCGATCGGGACGACCTGCCGCGTC
TCGTCGGGAGTGAGGTCGAAGAGCGTAGCGATCCCGTACGGATTTGATAGAACCTCAACGACGCCGCCGG
TGGCCGCAACCTCCACCGCCGCCGGCATGCCGAGGGGGACCTTGTCTATCAGTCCCACCTCGTCGACGAT
AGGCATCTTCGTCTCAAGGCGGTTGTTTATCAGCACCCCGTCGTCGCGCTGCGCGATCGCGGCGCTGATC
CTGCCTCCGCGGCGGCGGTAGGCGTTGAGCGCCTTCGCGGCGTATTCAAAATCGACCGACGCCGGGATGA
CCGCTATATAAGTATCCTCCGAGGCGCTCTTGGAAATGAGTTCCTCTATATTTACGGTGATCCCCTTCCC
CACGCCGAGGCCTCCCGGCGTCGCGGGGTTGTGTCCGATCATCGTCGATTCCGTGATGATCGTTTCGGTG
ATCGTCTCCATCGCGACATCCCCTATGACGGGCGCCGCCTCGTTGAGGCGTACCTCTGTCAGATCCTCTA
TGGAAACACCGGCCTCTTCCAAAGCGCAGGTCAGAGAATGAAAGACGCCGTTGATGTTCTGGCGGGTACC
TTTAATACCGGTCGTCGGCACTGTCGCGCCGCCGAGGAACTCCGCCTTTCCATCCGCTATCTTTGCTAAC
GCCGTCTCTGTCGTTGCGTTGCCGATGTCTATACCTGCGACTATTTTCATAGGGGTCTCCTTTCAGAAAT
ACCTTTAATCCTTCTTGAGACGACCTCTTGCCTCGTAGACCGCGGCGGCCTCTCTCACAAGTCCGCCGGA
TATCTTCGCGTTGTATTTCGTCTCAAGTTCCTCGGCGATGGCAAGCAGCTCGGCCTTCGTCGAACGGTAG
GGACGGAGTGCGTTGTATATCTCAAGGAGCCGGTCGTCGCCGACGGCGATAAGCTCGGCAGCGCGGCGCA
TGTTGTTCGCAAACGCGCCGCGGCCCACGGATTCGGCAACCTGGGCCTGCATCTCCAGAGTCTCGGGGGA
GATGCGCATATCGTCCGAGGTGACGTTTCCGGCGAGCAGGCCGGCCTTCGTCATATCGGTGAATTTCTTG
CCCGTCGGGCTCTGAAGTTTATCCGCCGATTTCTCGCTGAGCGGATAATTCGCGGCGGTCATCCTGCCGC
CCGCGGAGACGGAGGGCGCGGGTTTCCCCTCGGCCTTCATGGCCTCCATGACCTTTTCTACTATCAGTTT
CATCATAAGTTCCTGATCCATTACTCTGCCTCCTTACTTAAACGAAACAGCAATGCTCTGCGGCTTCTTG
TTGTTGTCGACGTGCTCCGTCTCCTTGATGTGGAGCAGGGCGGCGATAGCCTGGTAGGCAGGGCGCGCCA
TCTGGTCGTTTCTTACGGGAACAGGAGTCGGCGCCTCGCCCTTCGCATACTTCGCGGCGTTTTTGCCTAT
CTGGCGATAGGTCGCGAGGTCGATAAGCGGAGCCTGAGAGAAGAGCTCAAGGTTGCTGAGCGGAGGAAGG
TTCTTCTGATGGATAACGGTCGTTCCCTTCGACTGGATGCCGATACCGATGCCGGAGCCGCTGTACTCGG
CCGCATCATGGGCGATGAAGGAGACGTCCGACGTGCGGTAGACTTTGATCACGCGCCACTTCATCCCCTC
TTCCTCAATGCCGGCGAGTATCTCGCGCAGCACCTTGTCATGGGGGATGCCGAGGATCGTCTTTGTCTGG
TAGACGCCGAATGCGGGGGCCAGGCCGACGACCACTTCGTCGGAGGCGGCGCCCTTAGGCGCTTCGCCCG
TCTCGCGGAGCTCCAGTTTGCTTACCTCGTCGGTGATAACGGGCTTATTATCAGCAGCCGCCCTCTTCTC
TTCCTGTGCCGTAACTTCGGCGATTACCTCTTCTATAAAGGAGCGCAGTACCTTTTCGTCAAAAGTCATC
TCGTATCACCTCTTTTAGATATCTTCCGGCCTAATTGCCTGGCTGATATTTTTGATCTCGTCCCAGCGTT
CGTCCGAGATCTGGTATCCGGTCATCGGGCCGTGGTAATCGTTAGGTTCATTGACTGCGCTTATGACATG
GAAGTTCTCGTCAAGAATCGCGGAGGTGTGGAGATAGTCGCCTGCGACGCGCTGCTTGAGCATTCCGAAC
ACGCCCTCGGCGACGTCGGGGAAGCCGGCCTTTTCAAGGGCCTTCACGAAGTCAATGCCAGTGACCTTGC
GCGCCATCATCTCTTCGATAGCCTTGAGGTCCTCGTTGACATTACGGTCCGGCATGTCCTTGCTTCCGTT
GGCGTATGTCGCGGCCTCGACCTCTTCGTCGGTGATCGCTGGGAGTCCTAGTTCACGGAACACTCCCTGC
AGGGCGCGGGCGGCCTTGTTGCGGATACGGATAACGTCCTCTTCCTTAACGGGCTGAAGTCCGCCGTCGA
TCCTCATGTCGCGCTGGATGATGTTCCAGTCGTCGAAGTCCTCGGCGTCCCAGTTCGAACCGGCGAACAT
ATTGTCGTAGTTCGGCGTCGCGCTGTAGCCGGAGCAGACGAAGTCCGTGCCGGAGAAGAACTGCGGAACC
GAGCGGGCGACGCGGCGGAGGTCCGAATGCGTGAAGGTCTGGTCGTTTGACGAGGTACACTCAAGGTCGA
GCAGCATCGCGATGAGGTTCTCCGCGGCTACCGCGCGGATGCCTCCCGGCACGCCGGCGGGAACGCCGAT
GCAGGATACGGAGCCGTTCTGGGTTCCCTGCACGCCTGCGCCCTTGGTGATCGCGAGGCAGCGGGCCTCA
AGGTAAAGCATCGATTTGCCCTCTGCGTATCCCATCTGTACCTCTGATCCGGTACCCGAGGTGAAACGCA
TCTTGAGTCCGCGCGAGGCGTAGCAGGAGGCCAGGAAGGCCTTCGAATAGGGGGTGTCGTCGCCGTCCAT
AAAGACGGGTTCCGTACCGTAGACGGAGATCGTCTCAGCGTATGTCGTAAAGCCGCGCATACCTAGCTGA
AGCTCCGTCGCCTCTTCAAGCGCACACTGGGTGAGTATCCCCTGGCGTCCGGTCTGGGCGCCGATGAGCA
GCGACATTGCGTTGAAGGGGGCATATCTGGCGATACCGACCGTCGTCTCCATTTCGTCGAATCCGCGGAT
GGCCGCCTCAGCGGCGTCGGCGGCGATCTGTATCGGGTTGTCTTTGACATTCGTCACATGGCACTGGTTG
CTCGGCATCTTGCGCGCGCGCATCTTCGTCATCGCCATCATGATCTCCACGATGGTCAGCTTATTGACGA
CGTCGACGAGTTTCGCGGGCGTAATGCAGAGGGTCATGTCGAGTATCTCCTTGCGGGAGACGTTTATATC
TATCAGTTTTCTGGCTATTTCAAGCGAATCCATCGCCATAACGCGCTCGGCGCCGTCAAGCCTGATCGCG
TGGTCGGCGATAAAGGTGTCGAGCATGTCGAACTCCGCTCTTGATTTTCCGTCCAGCTCCGTGACCACAC
CGTTCTCTATCTTGATGCTCGGCTTCGGGTCAAAGGGGCTGTTCATGGCGATCAATCCGACTTCCGGCCA
CTCCTGTACAAATCCGTCTTTATTTACAGGACGCGCCGCAAGGGCTTCAAAGCGTTTTGATTTCATAAGT
CACCATCTCCTTCTTTAGATGATGTAGGGCTGGGTCGTTGATTTGAGCTCCGTCGCGGGGTCCAGAGTGA
CCAGTACCTGCTTGCCTACTTCGCGGGCGGCGATGATCGCCTGCTTGACGGCGCCGGAATCACCGCTGAA
GGTAAGGATGACTTCGTTCGAGAAGCTCGTCCCGCCGTTTGCCGGTGAGGAATATCCGATGACGTCCACC
GTCGCCGCCTTGACGGCCGTATCGCCGAGAAGGACGCCGATTGCCGCGGGAGCGCCGACGGTAATGCCGA
AGGCTTTGCCTATCGGAGCGCCGAATGCCTTGTTGAGGGCGTAGCTCGCGCGCGCCGTATACTGGAACTC
AAGGTGCCCGGCGTTGTTGCCGTAGACGTCGCCGAAGGTGCGGTCAAGCTCTCTGAGGGCGACCTCTACC
GCTCTTCTAACATCAGAAACATCTTCGGCTCCGAAAATAATGAGGGAACCGTGACCGGCGCCGCCCTCTG
TATCACGGGGGAGTTCAATCTTAAGTATTTCACTGTTCGTCGCCTTAACCGCCTCGTCGGCTGCGAAGAT
ATGCGGGCCGGCTCCGGTACGGCCGCCGAGGATGCCGATCGAACGGAACTTCTTGTCGATGCCCATCTTC
TCGTGCATCTGGTGGTCCACGTTGGCGATCACTAGGCCGATCGTGTGGCCGATCGCCGTGCCGACAAATT
CCGTGAGGCCGCATCCGGCTTCGCAGCAGCAGTCCTCAACCGCTTTGGCCGCAGCTTCCGGCTTGGCCGT
CTCAATATTTCCGAGCTTTTTCGTAAGTTCGTCCATGATCTTGTTGACCAGTTCGTCTTTCATATTCTCG
TTACCTCCGTTATCTTCTCTTAATTAATTGTGATGGGGCTGCAGCTATTCCTGCGCGGGAAGGATCTTTT
CCACATCTGTGTGAGGACGCGGAATGACATGCTGGGATACGATCTCTCCGACCTTCTCCGCCGCGCATGC
GCCTGCGTCCACCGCGGCCTTCACCGCGCCAACGTCACCTCTGACCATCACCGTTACAAGGCCGGAGCCG
ATCTTTTCGTACCCGACCAGGGATACGTTCGCTGACTTCACCATCGCGTCCGCCGCTTCGATGGCGCCGA
CAAGTCCGCGGGTTTCAACCATACCAAGAGCTTCTTTCTGCATGTTTGTCCTCCTCATCATATTGAAGAT
CTATTGAGTTTCATGCCTGTGGCCCTTATTATTAAATATGAAGGTTTTTTATGCTCAGCGCTTTTTTATG
CTTCTAGGGGATTTTTTTATGGAATTTTCAGAATAAATACGGGGGTCAATGCTACGTATTACCGCATTGA
CCCCCGTATTTAAAAATGTGTATCATAAATTTTTGACTGTCGGCTTAACAGGTTAAAGCGAAGATATATC
AGAATGACAAAAATCTACCCGCCGCTCTTTTTATCTGCGATGAAACGCTGCCGGTATTCCGTCGGGGAGA
GGCCGACCTTCTTTTTAAAGACCTTGCTGAAGTAATTCGTCTCGTTGTACGAAAGTTCACAGGCGATGTT
TATCACAGGCATATCCGTGTTCTGAAGCATATCTTTCGCTATCTCGATCCGCCTGTCCGTAACATAGACG
ATAAAATTGGTCCCCATCGCCTTTTTGAAAACTTTACTGAAATAGCTGGGGCTCATGTTGATATGCTCGG
CCGCCGAATCAAGGGTGATGCCGTTCTTGATGTTGAGCTCTATATAGTTGAGCACTTTTTTGAGTTCGTC
TCCAGTGTTGAGCTGGAACTTTTCCAGCTCGACGAAGATAAAATCTATCATCTCTTCGATGATCTCCGAG
GATTCAAAGCGCCGGACCTGGATATTGTAATTCGTAAAGAAGCGCTCAAGACAGCTCTCCAGCTTCTTTT
GCAGCTCCTCATTACCATACCACCGGCCGATCTCCGAGATGCCGCGCGCAAAATTTATAATGCCGCTTCT
GATGTTCTTCGCGCTGTGGTCGGAATAGATGAGTCCAAGATATTCCTTGGCGATGTTTTTAGATTTTTTA
TAGTCACATTCGTGGATGCAGTTTTCCAATAACTTGAGATAGCGGACAAAGTCCTCCTCATCCGCCGCGG
CCGCCTCTTTTTTCACGGGAGCACCCTTGCGGCTCTGCGCTATAACGTTCTCCACGAGAGATATGAGCTG
CTCGCGGCGGTAGGGCTTCAAAAGGTAGCCGTCGGCGTTGAAGCGGGTCGCCATCCGCGCGATACGCTCC
TCCCTCTTTACCGAGGTAAGTATCAGTGAAATGCTCACGTTCACGTTGCGCGCGCTGTGGACCAGCACCT
CGGCGAAATCGGAATAGATGGAATAATAGGGGATGTTGACGATCAGGAGGTCTATATCGCCATTTTTGAC
GAGCTCCGCGGCCTCGGGACCCTCTGCCGCCGAAAGCAGCTCAACAGACGACGAAAACTTTTTTTCAAGT
ACGTCATGCATCATCCGTCTATCAATCGCGCTGCTGTCAACCACGAGAATCCTGTACATTTCAGCACCTC
CGCCTCTGCGCCTGAAAACCTGATCCTCCTTTTATTTTACCATGCCGCCGCTTGAAAGCGGCAGCCTCAC
ACGGAGATTGCCGCCGACGTAATCGCCTTCGGCCTTTTGGAGAAATATGCCGTACGCCTCGCCGAAGAGG
CCTTTGATACGGCGGTTGAGCGTTGAAAGGACGACCTTTCCGCTCTGCGTCTCCTCCAGCTCTTCAAGGG
AGAGGGCTAGCTTCATCTGCTCGTCGTCAAATGGGAGGCCGCGGCTCTCTATCTCAAGCAAAAATGCGCC
CTCAGACTCCTTGCCGGTGACTGTTATCTTGACCAGGTCTTTGACGTCAGGGTTATATTTAAAGACATTT
TCCAATACTGCGTGGAGCAGCATAAAAGGGCAGGGAACGCTGTAATATTTCGTAGGTACGGAGATAGCGC
AGTCAAAGTGGCCGTCCAGCCTGCGCCGCTGTATCGCGGCAAAACAGTTAAGATACTTGAGCTCCTCCTC
AAGAGAGACAAAACGGTTATGGCTGTTATCGGAGAGATAGCGCATCATGTCGGAGAAATCACAGACGGTG
TTCTCAGTCTCCACAGCATTCTCCTTATAGGCGAGTTTGGAGATGACGTTAAGGATATAAAAGATAAAAT
CGAGGCCGTAGCGGTTCTGAAAGTCTAGGAAACGCCTCACCTTCAGCGCCTCCTCAAGCGAAATACGCCT
GCTCTTCTCCTCGTCGAGCTCCTGTTGTTTTCTGTCAAGCTCCTCCGTCATCATATTTTTATATTCCTCG
TCGATCATATACTGCAGCATCTTCTGCATCAGCTTCGCGACCGATTTTATCTTGCTGAAGGGGACGACGT
TGATCTTTTCATAATCGGCGACGGTATCCGGGTCGTCATGCCACTCGGTCGTCGGCTTTGTGATCTCTTC
GAGACCCGCCTCCGCCTCATCCGAAGGCGGTATCTTCACCTGCCCGCAGAGAACCGCCCCCATGAAGCTG
CCCTTCAAAAAGAGAGGAACGGCAAAATCGACAAGCGACGAATGGCAGTGATAAAAATAGGGTTTGCCGG
TGATCGTGGCGTTCAGCCCCCCGTGGGCGTCACAGCGGAAACAGCGCTGGCGGAAGGTCTCGTCGGAACG
CATCCTCTTGCAAAAGTCTGTGAAGCCGCTCATGCTGGTGATTGGATGCCCGCGATAATCGACTGAGACA
AAAGATATGCCTGTAGCCTCGGCAAACTCATCCTGGATACTTTGAAGAACCTCTATCTTGATGATGTTTC
TGATATCTCTTATCCCATCCATATCGGCAGCCTCCTCAGACTTTAATTACAGACGCCAGGCGGCGTTTCC
CGCATAAAACCATCTGAACCTCAGACGAGCAGTTTGCCGCTGTAGGCGGTCCTGAATATCGACCTTATCT
CGTCAGGGCGGAAGGGGACCGGTGCCGTCGCCATACAGCCGTCAGCCATCGCGGCCTCGGTCATGGCGTC
AAGTTCCCCCTCAAATATCTTCTTATCCACTCCCGCTTCATGGAACGAGGCCGGGATGTTAAGCTTTCTG
ATCAAATTTCTGGTGGCGCGTATCGCAGCAAGCGCACTCTGGCGCACGCCGTTGGAATCAAGATTCAGCA
CCGCCGCCATCTGCGCGTAACGCGCCGCGGCCGGCGTAAGCGACGTGTGGCAGCCGGCGGTAAAGCTCAT
TACGTAGGGCAGCAGAATCGCGTTCGCCCTGCCGTGCGGCAGATGGAGCTTCGCGCCCGCCGCATGCGCA
AGTGAATGGTTCGCCCCAAGCCCTGCGTTGCTGAATGCCACACCTGCCATCGTCGCGGCATTATGCACCG
CCTGGCGGGCTTCAATATTATGCGGCTCCGAATAGGCGGTCAGCAGATTCTTAAAAATCAGCTTCATCGC
CTTCTCCGCCATCGCGTCCGAAAAGTCGTTCGCCCCTGTTGAGAGAAAGGCTTCTATCGCGTGCGTCAGC
GCGTCCACACCCGTATCGGCGGTGACCGGCGGCGGAACGCTCTCCACCAGGGCGGCATCCAAAACGGCAA
AATCCGGCAGCAGGCTGTCGTCAGCCAAAGGATACTTCATATTCCTCTCTCTGTCGGTGATAACGGCGTA
GCGGCTCACCTCCGAACCTGTGCCGCTAGTCGTCGGGATCACGACAAATACCGCCCTATTGTTAATAATA
CCACCCGAAATATGCGAGATCGACTTCGCGGCGTCTATCGCGGAGCCGCCGCCAAAGGCGACAATCGTGT
CGGCTCCAAAGGCAGTCAGCCTCTTTATACCTTCGGCTACCGTCTCCATATCGGGGTCGGGGCTGACGTC
GGAAAATATCTCATATTCCGCCCCAATTTTATTTAAAAAACAGCTTACATAGGAGACTTTTCCGCTCTCG
TGCATAAATTTATCTGTAACGATAAACGCCTTTTTCGTCCCGGAAAGGACCTCTTCCAAAGAAGAGGCTC
CCATATATATCGTTGGCCCTAAGCAAAACTTACGCATCAATGTTCTCCTTGCCTGATAAAAGTTTACAAA
CAGCGCCGATAATACGGCTGCTTTCATTATAGGCAATTTGAATTGATTTTTCGGGTCATTGTTTGTCCAA
ATTATGACAAAAAATTACAGTATTATTTTATCCCAGGCAGATATTGATGGCAATAGGCAGTAAGTTAAGA
TTTATTGAGCATATGTTAAGATTATTATCAGGACATAGAAACTTTTTTGGACAAGTTATGAATATTTCGA
AATAACTTCAGAGCTCCAGGAGATCAGCAGCTCGGAAGCGGCACGGAACTCCGCTGAGCCCAGCCCGTCG
GATTGAAGAGACGTCCATAATTCAAGCACGGCAAGGTCACCGCCCTCCAACAGGCTGACAAGTTCGGTCC
GTTTTTTTACATAGTGGCCGCTCTCGCAGAAATACTTCGCGCGCAGCACAAAGAAGGCGGATTTATAGAG
TGAGACGAGGATATCGGCGCTCTTTTCATAGAGATAGTTGTGACAGCCGCCGTGATATATCGCGCAGGCT
CCGTCGCGCACGGCTCCGGCCGCCGCCCCTTCATCAAAAAGGCGGCTGAGCAGCCCCAGGGAGCCGTATA
AAGGCACCGTATCAAAATAGAGGATAAACAGCTCGGAGGGCGTCCAGGAGAGCAGCTCCCTCTCCCCTGA
GATAAAGCCGCAGGCCAGTTCGCCGTGCGGCATCCCGTCCAGCACCGCGCGGTAGCTGTCAAGGTCAGAG
ACTGAGAGAGACTTTAAAATCACCACGATGTCAATGTCACTGTCCGGCGCAGCCTCTCCGCGGCCATAAC
TGCCCTGAAGGCCCGCGAAGAGAAGCCTCTCTCCGTAAACGCCGCGTAGTCTTTCCGTTAAATCAGAACT
CCACTTTTCAATATCAATGGTCATCCGGTCGCCCCTCCATCTTGACAATTCATAGGTATTCACAGTCAAC
AAAAAACGCAGTTGCCCCTAAAGGTAACTGCGTTATGCCTTAAAAAATTGGCAGTCCCAAGGGGATTCGA
ACCCCTGCCGTCGCCGTGAAAGGGCGATGTCCTAGACCTCTAGACGATGGGACCGTCAAAGTGGTGAGCC
GTCCGGGACTTGAACCCGGGACACCCGGATTAAAAGTCCGGTGCTCTGCCAACTGAGCTAACGGCTCGCT
CAAGTATCACGAGGAGATATTATACAGCATTTTAGGATTTCGTCAATATATCTCCCGAAAAAAGTTCCGG
CGTTGTTAATTGCAAAAGTAACCGCGTCCCCCAAGTGATATAAGCATCGTAATAACTTCTGCAAAAAAGA
TAAGAGAACGCCAGTCGCATTAACTTTTGCAAAGGAGTTCTGGCATTTTAAATTTGTTTTTACGCTGTAC
AGACAATAGCTTTAGAGGTCTCGGTTACTTTTGCTATTCACCGAAGATCCCGCCGCAGCCATAAGGCCGG
AGCGGAATCTGATAATCCATTTCCTTTATGGAAAACTCTAACTCCGTCAAGGCTCAGGGACACGGATCTG
CCGGCGGCTTTAGGCAGCGTCCGTCGGCGCAGTCGAGCGCTCCGAGTTTTTCCGCAAGCCACTCTCCCGC
GGGATGCGCACCCATTCCAAGCCAGGTGGCGGTCTGCAGGTGAAGGCACTTCACCGCCTGCCGCGCCTCC
CGCCAGTTTATGCCGCCCACGCCGGATTCGGTGAGCACACGCCTCATCCCCTCGTTCATTTCGGAGAGCG
CGGAAGATTTACCCCCGCCGATGAGGACGAGACGCAGCGCCGCGTAATCCTGGTGCATCTTCTCCACCGC
CGCCGCAGGCATGGCGGCAAAGAGCGCCTCCAGCTCCGATATCCGCTGCTCCGATTCAAGCTCGCCGCAG
CGGTGGTCAAGAAAGGGGCAGGTGAGCCAAAATATCGTCGGAAAGGGGACTCCGGAGGCGGAGACGGGCG
AAGACACTATGATCTGCGGGCAGCCGTGGCGGCAGCGCCTCGCCGCGGCGATCACCGCGGAGGCGTCAAA
TTTCCGGCCACGCATCTGCCTGCGCAGTACGGAGACGTCTTTCTCACCAATCTCCGTCCAAAAGGCCGGA
AGAGTATACTCTTCCGGCCCCGTCTTTTCTATGGGTTGACCTGTCACGTTACTTCTTACCAGCGGTACCG
CTGCCGCCCGCGCGGCGTTTGGTTCCGCGGGGGTCTTTGCATTTGCTGTTCAGGTCGGCGATCTTTTCGT
CACTGAATTTAAGGAAGTTTGTCAGCTTTTTTTCAAAATCCTCTTCACGATGAACGGGCGGGCGGACCTC
TCTTACCTGCAGAGCTTTGATCGACAGGTCTATACGGCCTTTATCGTCGATCTTTATGACCTTTGCCGTG
ATGTTCTTACCCTGTTCAAGAACATCTTCTACCTTTTTCACATAGTTGTGGGAGAGCTCCGAGATATGTA
CCATGGCCTTCTGGCCTGATTCAAGTCTTACAAAGGCTCCGTATGGCGCGACATGTTCTACCGTGCCGCT
TACTGTTTCTCCCACGCTTACCGCCGGTGCTGCTGCAGCCGCCTTCTCTGCCATCTGTGGTTTCTGACCT
CCAAAATTTGTTTTAAAAGACAACGATATATTATAAGCCTCTGAAAGGCTATAAAGGGAATTGTACCATA
TTTTTCAATATTAGTATTGCAAAAGGATTATTTCAGCGCTCTTTCAATAGCTTCGGCGACACGCTCTGAC
TGAAGCGGTTTGATGAAAAAGTCAGACGCTCCCGCGCGGATCGCCTCTATCACCTGGTTTTGCTGGTTCA
TTGCGCTGACCATCACCACCTTAGCCTTTGGGTGATCGTGCTTGATCGCCTTAAGCGCCGCGATCCCGTC
CATCTCCGGCATGGCGATATCAAGGGTCACAATGTCCGGGCGAAGCTCATTGTACATGCGAACCGCCTCT
TTGCCGTTCTCCGCTTCGCCTACGACGCTGTATCCGTCTCTTATGAGCATGTCCTTAAGAATCATACGCA
TGTGTGTGGAATCTTCCGCTATCAGCACTGTCGCCTTCATCTTTGCCGCTCCTTTCGCTTATCTGGCCGC
GATGCCAAGCTCCTCAAGAAAGAGGGGGCTCAGGACCTTGATGTAGGTACCCTTCATTCCAAGACTTCTG
CTCTCTATTATACCCGCACTTCCCAATTTTCTCAGCGCATTTACGATAACGCTTCTGGTAACTCCGACCC
GGTCGGCGACTTTGCTCGCGACGACGACGCCCTCGGGGCCGCCGAGATCTTCGATGATGTGACGGACGGA
CTCGACCTCCGAGTAGGAGAGGGCACGCATGGCCATCTGGACGACAAGGCGTTCGCGGCCGCGCTCTTCT
ATCGATTTGCCCCGATCGTTGAGGATCTCAAGGCCGACGACGGTCGAAAGGTATTCTGCGAGCACCAGGT
CACGGGTGTCAAACTGGCAGCCGAAGCGGGCAAGGATGAGGGTACCGAGCCTCTCTCCCGCGCCGTTGAT
GGGGACGATGAGGACATGCTTGTTGGAATAGGCGCAGGGCTGGTCCGCGTAGGCGCAGAGACCGTGGTCG
GTGTGGTTGAGCACCGATTCGTGGAACTGGTTCACCTTCTCAACGTAGGGGGCCGGCATCGCTCCGTTTA
TGAGGATCTCCGCCATTATCGGGCAGTCGTACTCGCTGACCCAGGCATAGCCGAGTATCCGCCCCTCTCT
GTTTATCACGTAGACGTTTGCAGCTGAGAGGTCCGACATCAGCCTCGCAAGTTTCGGGTAGTCCGGAGTT
CCTCTGTCTTTACGCGCCTGGAGCACACGGCTTACGACGCGGGTCTTTTCAAGCAGGTCCTGCATTGCGG
ACTGGTTCATTATCTTAGGACGGTTTTCAATAAGTTCTTTCGGCGTATCCATTAAATTGCCTCCCTGATT
TATCTCTTAATATCAAGACTATAATTCTTCATCTTCCAAAGCTCTGGGGTGTACCTCCAGATAGCTCTTT
TTGATCTGGTCAGAGGTTATCGAGAGATACCTCTGCGTTGACGCGATGCTCTCATGACCCAGCATCTCCT
GCACCACCCGGAGCGGCGCCCCGTTTTCCAGCATGTGCGTGGCGCAGCTGTGGCGCAGCGTGTGCGGCGT
CACTCCATGAAGTCCGGCGCGCGCCGCGGCGCGCAGCACTATACGGTCTACCGTGCGAACCGTAAGGCGC
TCGGCCCCCTTGGCGGAGAGAAATACCGGAGCCCTGCCGTCGACGCAGGTGATATCGCGCCACTCCTCAA
AGAGCTTTTTCAGCGGCGCGCCTATCGGCACGAGACGTTCTTTGTCCCCCTTGCCAAGGACGCGCAGCAT
CCGCTCCTCAAGCTCTACCATGTTCCAGTTGAGTCCGATAAGCTCCGAGACGCGAAGCCCGGCGCCGTAC
ATCAGCTCAAGCACGAGCCGGTCGCGCATGAAGCTCTTTGAACCCTCTTCCGGCCCCTCCGTAAGCAGCT
TGTCGATCTGCTCGTAAGAGAGGGCGCGCGGCAGCGCTTCAGCTTTTTTGGGGCCTTTCAGCCCCAGCGA
GGGGTCCTCGGTGATATCTCCGCGCCAGCAAAGCCAAGCCGTGAATCCGCGTACGGCCGAGAGCCTTCTT
GAAGCGGAGCTTTTTGCTTCGCCCACCCCAAGGATGCTGCTCAAAAAAATACGTATCGCGCGGGTATCTA
TCTCGCGCACATCGGTAATTCCCTGATTGGAAAGATAACCTTTGAAGTGAGTAAGGTCTATCTTATAGTT
TACCGTTGTATGTTTAGATTTACCCAGTGATGTCAAATATTCAATATACGCATTGATACTATCAGATATA
TTCTCCATCATGAACGGTATTTTAACAGGAAAATTGTAAATATCAAGCGAAATTTTAAGAAAATTCACAA
GTAACTGTACAATGTGTACGATTTAACAAACTCCTGCGGGCAGGAACCGCAGACGGGAAGAGGAAAACAA
CGCCGTACGGCCCGGATAAATCATCACAGGCCGTATGGTACGGCGGGATTAAAGCTGTTTATTTGGGAAA
AGTATTTTATTTTCACCGATAAATTTTTCCAGAGCCTCAAGCGAACGGGCGGCATATGCCTCGCAGCGCT
CGGTCCGCCTGCGTATTTTTTTACCAGGCAGGCGCGGAAAGATGCCGAGGTTGACGTTCATCGGCTGAAA
ACTCTCCGGCAGCGCCCCTCGCAGATAGTTGAGCAGCGAACCGACGGCGGTCTCCAGCGGAAAGTCGGCC
ATCGGCAGGCCGCTGACCTGCAGATAGGCAAATAGAGCCGCGGCAAGACCCATCGCCGTGCTCTCCATGT
ATCCCTCGACACCGGAGGCCTGTCCGGCGATGAAGAGCGCCTCGCGGCCGTTGAAACGCAGATAGGGATC
GAGCACCTTTGGAGCGCAGACGAACAGGTTGCGGTGCATCACGCCCTTACGGACGAATTCCGCCTCCCGG
AGCGCGGGGATGAGCCTAAAGACGCGCTCCTGTTCCCCCCACTTGAGGTTAGTCTGGAAACCGACGATGT
TGAAGAGGCTGCCCTCCCCGTTGTCCTGACGCAGCTGCACGACGGCGCATGGCTCTTTGCCGTCGTTGAA
CGCCTCGAAACCTACGGGGCGCAGAGGGCCGAAGAGCAGAGTCTTTTCGCCGCGCTTCGCTATGACCTCC
ACCGGCAGGCAGCCGTCGAAGTGGCGCATCTGCTCCTCCTCGAAGTCGTGGCGCGGCGCTGTCTCGGCGT
TGACAAGTTCGTTCCAGAAGAGGTTATATTCTTCCTCGTTCATCGGGCAGTTTATGTAGTCCCCCTCCAT
GCCGTAGCGGTTGGCGCGGAAGGCCTTTGACATATCCACGGTGCTAACGTCGACGATCGGGGCGACGGCG
TCGTAGAAATAGAGAAAATCCTCTCCTGTCAGCGCCGCAAGCGACTGCGCCATCGACGCGCTTGTGAGCG
GCCCCGTGGCGATTATCGCCGGTTCCTCCGGTATCTCCGTCAGCTCTTCGCGTACAAGCTCAATATTAGG
GTGGCTGGCGATGCTGTCATCGATCAGGCGCGCGAACACCTCGCGGTCGACGGCGAGCGCGTTGCCGGCA
GGCACGCGGCTCGCCTCGGCGCAGCGCATGATGAGGCTGTCCATCCGTTTAAGTTCCGCCTTCAGTATCC
CCGCGGGGGTCGTAAGTTTTTCCCCTCCCAGGGAATTACTGCATACGAGTTCACCGAGCATCGGCGTCTC
ATGCGCCGGCGTCATCTTCAGCGGACGCATCTCGCAGAGGCGTACGCGCACGCCGCGCTCCGCCAGCTGC
CAAGCGGCCTCCGAACCGGCAAGGCCGCCGCCGGCGACGGTGACCGTTTTACATGTCTGTGTCATTCGGC
TCCACCACCTGCGCCTCTTCTTCCGCGGCGCCCTCTTTGCCCGGCTTTTTCCACGATACGTAATCACAGT
CGGGGTAGCGCTCGCAGCCATAGAAGAAACGGCCCTTCATCTTGCCTTTGGTGGTCTTGCGGCGTATCAG
CTCGCCCTGGCCGCATTTGGGGCATTTTATGCCGGTTGTCTTAACGATCTTCCTCGTATATTTGCATTCC
GGGTAGCCTGTGCAGGCAATAAATTCTCCAAAACGCCCGCGCTTTACGATAAGCTCATGTCCGCATTCCG
GACATTTTTCGCCGATCAGCTCAGGCTCCGGCCTCATGCTCTCGCCGTGCGCGGAGACCTCGTCGACGAC
CGGTTTGAAGCCCTTCCAGAAGTCGGCCATCAGCTTTTTCCACTCGATTTCACCGGATTCGATCTGGTCA
AGCTCCTTCTCCATCGTCGCCGTGAATCCCTCGTTGACTATCGAGGAGAAGTACCTCACTAGGAAGTTGT
TGACAAGCCGCCCAAGTTTCGTCGGTATCAGCTTTTTGTCCTCTTCGCCGCGGTCGACGTAGCCTCGCAG
GGAGAGGGTGTCGATAATCGTCGCGTATGTCGAGGGACGTCCGATGCCCTTTTCTTCAAGCGCTTTGACA
AGTCCGGCCTCGGTGTAGCGCGGCAGAGGCTGCGTAAACTTCTGTTCTTTGACGATCTTCTCTATCGCGA
GCTCCTCGCCCTTCACCGCCGGCTCCATCGTAATGTCTTTGATGCCGAGCGGATAGACGCGCCCCCAGCC
GTCAAATGTGGCGACGACGCCTGACTGCTTCATCTGATAGTCGGCGGAGGAACAGACAAGGTTTGTGCGC
GCCACGACGGCGTCCCTCATCTGGCTTGCGATGAAGCGGCTCCAAATCAGCTCGTAGAGCCTGTACTGCT
CCGGCGTAAGGTAATCTTTGATGGACTCCGGCGTAAGCATCGCGTCCGTCGCGCGTATCGCCTCGTGGGC
GTCCTGCGCCTTGCCCTTGGGCATGTATTCGTTAGGCTTGTCCGGCAGGTAATTTCTGCCAAAGCTGTTC
GCGATAAAGGCCCGCGAGGACTCAAGCGCCTCGGGCGCGAGCCGCAGGCTGTCGGTACGCATGTAGGTGA
TGAGCCCCGTGGGGCCGCGTCCCGGTATCTCTATACCCTCATAGAGGGCCTGCGCGATGCGCATGGTACG
TTTCGGCGCGAAGCCGCAGCGGCGCGAGGCCTCCTGCTGCAGGGTACTGGTCTTGAAGGGCGGACTCGGC
TGTTTTTTGCTCTCTTTGGTGCTGAAGTCGTCGACAGTCAGCCTGCCAGCGCGGATCTCGCCCTCTATTT
TAAGCGCCTCTTCCTCGTTGTTTATCGTCAGAGGCTTATTTTTATATTTTTCGACGCGCAGTTTATAGCT
TCTCTTTTTATCAAGGCTATTCGCGTCGACGTCCATGAGCCAGTATTCCTCCGGTATGAAGCGCTCGATC
TCCTCTTCGCGCTCGCAGACGATGCGCAGCGCCACGGACTGAACGCGTCCGGCGGAGAGTCCGCGCTGGA
CCTTGTACCAGAGCAAAGGGCTCAGCTCGTAGCCGACAAGGCGGTCAAGTACGCGGCGCGCCTGCTGGGC
CTCTACGAGTTCCATGTTTATCATGTCCGGCTCGGAGATGGCGCTCCTCACGCCGTGCTCCGTGATCTCG
TGCATTCTTATGCGGCACTGCTGCTGCGTATCGATGTCGAGCAGCGAGGCGAGGTGCCAGGCTATCGCCT
CTCCCTCACGGTCGGGGTCGGAGGCGAGCAGCGTACGTTCGCTCGCGGCGGAGGCCCCCTTCAGCGTCTT
TATAAGGTCCGCTTTGCCGCGCACCTGGATGTATTCCGGTTCAAAGTCGTGTTCGACGTCGATCGCGAGA
CGGCCCTTCGGCAGATCCCGTACATGCCCGACGCTCGCAAGCACCTTGTAGCGGGTGCCAAGTATCTTTT
CAAGCGTCTTGGCCTTCGCGGGAGACTCCACGACCACAAGCGTCTTGCCGTCATACTGGGAAAATTTCTG
GCTGCGGGTGGTTTTTGTAGCGCTCTTTTTCGCTGGGGCCTTCTTTTTCGTCGTCGTGCCGGCGCTAGCT
TTAGCGGTCTTTGTCGTTTTAGCCGTTTTTTTCACAGTTTCAGCCTTAGCCGCCTTTTTGACGGAGGAGC
TTTTGGCGCTCTTCTCAATCTCCTGCGGAACGGCCTCGTCCTGTTTTACGGTTTTTTTTGCAGCCATCGT
TGCGGACACCTCTTTCTTACAAATTACTCTTTACGCTGTATCGTCCAGGTGCGGACATAAAAACGATCCC
TTTTGCTGATAAAAGGGTTATATTTTTTAAAAGGTCAGCGGGGCTCATTTTAACGGTAAGAGATAGCTTG
TCAATCGTCATCGTCCCGTTTTCCGCGAGAGATTTAAAAATCAGTCCCTCTTCGGCGGATATTTCCATAT
TTTTTACGCCGCCGCGCTCCGCCGGGGCGGCGATATCAACGCCGCAGGCGCTGAGAAAGACCTCCTCGGA
TATATAAGGATAGGCCCCGTCGTAAAGCAGGCGGTTCGTCCCCTCGGAATTGACTCCATATATCTGTCCG
GGTACCGCCCAGACCTCGCGCCCAAGCTCAAGCGCGAGGCGCGCCGTAATCATCGAGCCGCTTTTAAGCG
GCGCTTCGACCACGACGACCCTCTCGGAGAGCGCGGCTACGATCCGGTTGCGCTGCGGAAAGTGCCAGGG
TTCGCCGCGTGAGCCGAGGGGAAACTCCGAGATCAGAGCGCCGCGCTCGGCGATCATCTCAAATAATTTC
CTGTTGGTGACCGGATAGACAAGGTCCGCGCCGGTGCCGAGCACCGCGAAGGTCTCACCGCCGTTTTCGC
AGCAGGCTCCCTGCGAGCAGCCGTCTACGCCCCAGGCGCCGCCGCTGATCAGTACGATGTCGTGTTCCGC
GCAGGCGGCCCCGAGCCGTTTGGATACATCTCTGCCGTAGGCGCTCATGCGGCGGGTGCCGACGACGCCT
ATCTTTGTTTTATTGGGCAGTTTTTTCGCGTTTCCCCGCCAGTAAAGAACGAGCGGAGCGTCTTTCAAGT
CAAACAGCTCCCGCGGGTAATCTTCGTCGTCCACCGTCAGCAGACGCACGCCAAGTTCGCCGGCGCGTTC
AAGTTCACGCTCCGCCCAGCCGCCGTCGTTCGCGGCGCGTATTTTCGCGAGCGTCTTTTCGCTGAACACC
TCTTTCGCGGCGTCCGCCCCGGAGGGGCGCCACAGCTCGCGCGGCTCGAGACCGAACAGAAGGAACTTGG
CAAGCGCCGTGGCGTTGGCGTTGACGCTGTTTAAGAGCAGCATCAGCTTCAGGCGGTCATCCATGAGGTA
GCCTCCCCCTCGCGGTAGCTTATCGCCTCGGCGACGTGCTTTACCTCTATCTGAGGCGCGCCGTCAAGAT
CGGCGATCGTCCGCGATACGCGCAGCACGCGCGAAAGACCGCGCCCCGACAGCTTCACGCCTTTGAGCGC
CTCAAGGATGAAGGCGCGGACGTCGGATCTCATCGAAGCGCTGCGCCGGAGAAATTTTTCCGGGATCTCC
GAGTTGCACTGAAAACCGAAGCCCGACCAGCGTTCGGCCTGTATCCTGCGCGCTTCGGCGACACGCGCCC
GCACCGTTTCGCTGCGCTCGCCGCAGCTCCCGCCGAGAGAGACAAGCTCCTCCGGGGTGAGGCGCGGCAC
CGCGACGTGCAGGTCGATCCTGTCCAATATCGGGCCGGATAATTTACGCCGGTAACGTTCCAGCGAGAAA
GGAGTGCATATACACTGCCTCTCGGAGTCCCCCGCGAAGCCGCAGGGACAGGGGTTGCAGGCCGCGACGA
CAAGCACCTTGGCGGGATAGACGACGCTCCCCGCCGCGCGGCTCACAGTTATCGAACCGTCCTCAAGCGG
CTGGCGCAGAGCTTCTATCACATCGCGCTGAAATTCGGGAAATTCGTCGAGAAAGAGCACTCCGCGCGAG
GCAAGGCTGATCTCTCCGGGACGCAGCGCGGAGCCGCCGCCGCAGATCGAGACGGCGCTCGCGGTATGGT
GAACGGAGCGGAAGGGACGTTCGCGGCTTAGCTCCAGGTTAAGCCCGGCGGTGCTGCGCAGCAGCATGAC
CTCCATCATCTCCGCGTCGGAGAGAGGAGGCAGTATGCCCTTCAGCGCGCGGGCCAGCAGCGTCTTTCCC
GAGCCGGGCGAGCCGATGAACAATATATTGTGATGGCCGGCGGCCGCGATCTCGAGCGCGCGTTTCGCGG
CGATCTGCCCTTTGATGTCGGCAAAATCCGGGTCGGCGGGGGCCGCCGTATCCTCTATCTTACGGCCGCT
TACCGGCGCGAGCTCCTTTTCTCCGCGCAGGTGCGCGATGATCTCCCGCAGATCATCCGCCGCGTAGGCG
CGCACGCCCTCCACAAGCGAGACCTCGGCGGCGTTTTCCGCGGGGACGAAGAGCTCTATATTATTTTCCT
TGGCAAAAAAGGCGGCGGGAACGGCCCCCCTGACGCCGCGGAGTCTTCCGTCAAGCGCCAGCTCGCCGAT
GAAGAGCGAGGGGCGCGGCACCGAGAGGTGACCGGCGGCCGAGGCCAGCGCGACGGCGATCGGCAGATCC
AGCAGCGCCCCCTCTTTGGGGATGTCGGCGGGCGCGAGGTTTATTGAGACACGGCCGCGAATATTGACGC
CGGCGGCGCGAAGCGCGGCGCGCACCCGTTCGCGCGCCTCCTTGACGGCGGTGTCCGCGAGGCCGACCAC
CGAAATCGAGAAGAGGCCTCCCGTTATGTCGACCTCCACCTCGACGGCGACGCCCTTCACCCCGCGCAGC
GTGAGACCCGAGACGTTATTCATACTATCGGCTCGGTGATGCCGCGGAGATGTTCTATCCGCGGTTCACT
TCCGTCGGCAAGGATGACGGAGACAAGGTCTATACGCCAGAAGCCGTTGTAATTGCGCCCCTCAGTCCAG
GCGCGTCCGGCAAATATAAGGTTGGCGAGTTTACGCGGGCCGACGCTCTCCTCGGGAGACATCAGGCTGT
TATCGCCGCGTGTGCGCACCTCGGCAAAGACCAGCTCGTCCCCCTCTTTTGCGATGATGTCTATCTCGCA
GCGCCCTATTCTTACATTTCTCTCAATTATTGTGATTCCCTGTGCGGTAAGATACCCGGCGGCAAGCTCC
TCGCCCGCGCGCCCCTTAACGAGATGCGGCGCTTTGGGCGGCTCCGAATCCGAATGTTTCACGGACGGCG
CGCCTCCGCGCCGCGCCTCAAGCTTCAGCGCGTATTCAAGAGAACGTTTCGTCATCGTCGTCAAGCACTC
CTCTGAATGAGAGTCTGTGTATCGGTGATGGCCCGTATTCCGCGATCAGGCTCTTATGAAGCGCGCTCGG
ATAACCCTTGTGCTTCGCGAACGAATACTGCGGGTAGATGCGGTCCATGACCTCCATCACGCGGTCGCGC
AGCACCTTCGCGACTATCGAGGCGGCGGCGATCACGGGGACGCGGTCGTCGCCCTTGATCACAGGCTTCT
GCGGCAGTCCGAGGCCGGGAATCGCCCTGTTGCCGTCCACAAGCACAAGCGACGGCGAAAGCGCCAGCTG
TTCAACGGAGCGCTTCATACACCAAAGCGAGGCCTGAAGGATGTTTATTTTATCAATGCGCCGCGCACAG
GCGGCCTGCGCGCGCCAGATTATTCCGGCCTCGCAGATCTTATCAAAGAGCGCCTCGCGGCGCTTAGGAG
TCAGTTTCTTTGAATCGCGCAGACCGGCTGAGAGCAGCCAGCCACGCTGTTCGGCGGTCAAAATCGCGGC
GGCGGCGACCACCGGCCCCGCGAGAGGGCCGCGTCCGGCCTCGTCCGTACCGGCGATGATGAGGGCGGGC
ACGCCTAAAGGCTCTCCCACAACGGCGGGTCCTGCGGCCTTTCAAGGCTCATACGGCCGAGCTTGCCGGT
CGCGAACGAGTCAATAAAAACCCGTCCCGCCGCCTCCATGTCAACGGCTCCGCCGGCTTTCAGCCTGCCC
AGACGGCGGCCTATGCTTTCGAGAATCTCGTCCGCGGTGCCCTCGGGTTTAACGCCCCACGCCGCCTCCA
CGCCGCGCCAGAGGTCTTTGTCTATCATAAATCTTATGCAGTCCTTCGCGTGCTCCTCAAGATTGCCGAT
CACCTGGCCGCGCGAAGAGCCGATCCACGAGATCAGCCGGTGGGCGCGCGCGTCGCCGTGCGGGTCAAGG
ATACCCGGCGAGTCCACAAGCAAAAAGCCCTGTCCCTTGAACCAGGATACGCCCTTCGTGATCCCCGGTA
TGCCGCCGACGCGGGCCGCCTTGCGGCCGACGAGCTGGTTTATCAGCATCGACTTGCCTACGTTCGGAGT
GCCGACCACCGCCATGCGCAGATCGCGGAAGGCGGGCTTCTTATCGGTCAGAACCTTTATTATGCGGCTC
ATGCCGCCCTTACGCAGGTCGAGAGGCCATGCCTGCAGCCCCTCGCGCTTTAAATGCTCCACCCAGAGCT
TCGTCACCTTTTCGTCGGCGAGATCGGCCTTCGAGAGCACAACCATCGTTTCGATCTTCGGCGCGAAGAG
CGAAAGCATCGGCGAGGAGGTAAGACGGGGCGCGCGCGCGTCGCGCACTTCTATCAGCAGGTCGATATTC
GCGGCAAGCGCCTCAAGCTGGCGCCTGCCCTTCGCCATATGTCCCGGATACCAGACGGTACGCGGCATCT
AGTCGAGAAGCCCTATCCGGTTCAGCGGCCAATAACGGAAGACCGCCGGACCACGCATAAAGTTGGCGGG
GACAAAGCCCCAGAAACGTCCGTCCTGCGAGTTCGGCCTGTTGTCGCCGAGACAGAAATAACTATCCGGC
GGCACGGTGACGGCGGCCATATTATAGGTATCGGTATTCTTTACATAAGGCTCGAAGAGCTCCCTGTCAT
TCACATACACGGTGCCGTTCCTCATCTCCACCTTGTCACCCGGCAGCCCGATGATGCGTTTCACAAAATC
GCGCCGCGGGTCCACGGGATACTTGAAGACGACGATATCGCCGCGTTTAGGCTCCACCTTTGGCAGGTGA
TACCAAAATTTCAGCACCAGTACACGGTCGCCGATCTCAAGCGTCGGAATCATAGAACCGCTCGGTATCC
AAAAAGCCTGGATCACGAAGGTCCTCAGGATGAGGGCGAGCACTACCGCCCATAAAACAGTCTCTATCGT
CTCACGCCACCAAGGTTTGGCCATTACACATTTACCTCCAAAATCTATTACGGATTACCATCTTGCATTA
TATTACAAACTCAGCGCAGCGCCTCTGGCAGAATAGCTATCTCCGCGATCATCAGCGCGCCGCCCTCGAG
CTTCGGGGAGATAAGATCGCTGCCGGAAAATTCAAGGCTCACGCGGTTTACTCCGCCGGGATTTATCACC
TCGACGCGCTCCCCCGTGATTCCCAGCAGCAGCCCCGCGATCGCGCTCGCCGTGGAACCGGTGCCGCAGG
ATAGCGTCATATCCTCGACGCCGCGCTCATAGGTCATTACGTCAAGCACGCTTGTGCGCTCCAAACTTGG
GACGGCAAAGTTTACGTTCGTCCCCTCGGGAAAGAGGTCGAGCCTGCTGCGGATCGCGCGCCCGACGGAG
GCGTACCCCTCGAAGGAATGGCTGCGCTCTCTCTCGAAGATCACCGCGTGCGGCACGCCGACGGTGAGAA
AGGTATAGTTGAACTCGAAACCGTCAACCGCCGCGTGGGCGTCCACGACGGCATCCGAGACCGACACCGG
CGCCAGGTCGAGCGTCACGCGCTCTCCGCAGACCACCGCGTGAACATTGCCGCCCAGCGTCTCAAAGGTC
ATATCCTTAGACCTCGCGATCCCCTTTTCAAAGGCAAAACGCGCGATACAGCGCGCGCCGTTCCCGCACA
TTTCGCCCTCCGAGCCGTCGCGGTTGAAGAGGCGCATCTTAAAATCAGCACTCTCCGAGGGCTCGGCGGC
GAGGATTCCGTCCGCCCCGAGCGCCTCCCGGCGGCGGCAGGCCAGACGCGCGGCCGCAGCAAGCGCCGCT
CCGTCAAGCGCCAGCGACATATTATCTATGACAAGAAAATCATTGCCGTTTCCATTCATCTTAGAACAAT
TTATCATCATCAGTCTGCCCTTCTTATAGGGATTATTCTCATATATGCGGTATTTTAGCACATAACGGCG
GAGAGGGCGAAAAAACAGAAACATATCGCCCTCCCCACACTGCCGCTATCTATTTTTACCCGCGCCGCTG
CGGGCGCAAATTTGACCTTAACCCACAGCCTCCATAACGGCGGCCTTCATCTCGCGGACATACCGCGCCA
CATGGGGCGCGGCCTCTTTGCCGTACCGCGCGCAGAGCTTGACGATGGCGCTGCCGACGATAGCGCCGTC
GGCGGCGGCGGCCATCGCACGCGCCTGCTCCGGGGTCGAAATGCCGAAGCCGACGGCGCAGGGGATATCC
TTCTCCCTCTTCACCAGCCGCACCATCGCGCCGACGTCGGTCGTTATCTCACCCCTGACGCCGGTGACGC
CGAGCGACGACACGCAGTAGACGAAGCCCTCCGCGGCGCGCGCGATCATCGCAGCGCGGTCGTTGGAGGT
CGGCGCGATGAGCGAGACCAGCTCCAGCCCGCCTGAGCGGCAGGGCGCGGAGAACTCCTCCTTCTCCTCA
AAGGGCACGTCCGGCAGTATCAGCCCGTCGACGCCCGCCGAAGCGGCGGCCTTCACAAACCTCTCCGTCC
CGTAGGAATAGACCACGTTGGCGTAGGTCATAAACACCAGAGGCACGGAAATCTTCGCGCGGAGGCGGCG
CGCCATCGCGAAAATCTTATCGGTGGTCACCCCTCCCGCAAGCGCGCGCACATTGGCCGCCTGGATCACC
GGCCCCTCGGCGGTCGGATCGGAAAAGGGAATGCCGAGTTCGATAATATCCGCGCCCGCCTCCGCCATCG
CGCAGACGATATTTTCCGTGGTCTCCAGATCAGGGTCGCCGCAGGTGATAAATGGGATGAAGGCCTTGCC
GGAGCCAAACGCCTCTCTTAACCTACTCATGGATATCCTCCCCTCTGTAACGGGCGATCGCCGCGCAGTC
CTTGTCGCCGCGGCCCGACAGGTTGATGACGATTATCTGATCGCCGCCCATCAGCGGGGCGATCTTCCGC
GCGTGGGCGACGGCATGGGCGCTCTCAATGGCGGGAATGACGCCCTCCATACGCGAAAGATACTCAAAGG
CCTCAACGGCCTCCGCGTCGGTGACGGGCACATATTCGGCGCGTCCCGTATCATGCAGATGCGCGTGCTC
CGGACCGATGCCCGGATAATCGAGCCCCGCCGAGATGGAATAGACCGGCGCGATCTGCCCGTACTCATCC
TGGCAGAAGTACGACTTCATGCCGTGGAAGATGCCGAGCCTGCCGGTGGCGATCGTCGCCGCCGTCTCCG
GCGTATCCGCGCCGCGCCCCGCCGCCTCGCAGCCGATGAGACGCACGGAGGTGTCTGGGATAAAATGATA
AAAGGCCCCGATCGCGTTTGAGCCGCCGCCGACGCAGGCCAGTACGACATTCGGCAGTCTGCCCTCCGCC
GCCAGCAGTTGCTCCTTTATCTCCCTGGAGATCACCGACTGGAAATCGCGCACGATCGTCGGGAACGGGT
GCGGCCCCATACATGAACCGAGAACATAATGCGTATCGCTGATACGGCTCGTCCATTCGCGCATCGTCTC
GCTCACCGCGTCCTTGAGCGTGCCGGTGCCGCTCTCGACGGCGTGGACCTTCGCCCCCAGCAGCCGCATA
CGGTAGACATTGAGCGCCTGCCGTTCAGTATCCTCGCGTCCCATAAAGACCTCGCACTCAAGCCCCATCA
GCGCCGCGGCGGTGGCCGTCGCGACGCCGTGCTGTCCGGCCCCGGTCTCGGCGATGACGCGTTTTTTACC
CATACGCTGCGCGAGCAGCACCTGCCCCAGCACGTTGTTTATCTTATGCGCGCCGGTATGGTTCAGATCC
TCGCGCTTGAGATATATCTTCGCGCCGCCGAGGTCGGCGGTCATGCGCCGCGCGAAATAGAGCCGCGAGG
GGCGTCCCGCGTAGTCGTTGAGCAGCGCCGTCAGCTCCCGGTTGAAATCCTCGTCGTCCTTATAGCGATT
ATAGGCCTCTTCCAATTCAATGACGGCGTTCATCAGCGTTTCGGGAATATACTGCCCGCCGTGGACGCCA
AACCGTCCCTTATCCATTACGAATACCTCCTCACCGCGGCCACCGCCGCCTCTATCTTCACGGGGTCCTT
GACCCCCTCCGTCTCCACGCCGCTGCTCATATCCACCGCGAAGGGGCGCAGCCGCTCCAAAGCGTCGGAG
ATATTTTCCGCCCCCAGCCCGCCGGCGAGAAAAAACGGCCTCTTGAAACCCTCCGCCAGCCGCCAGTCGA
ACCGCTCCCCCGTGCCGCCTCCGCTGTCCAGCAGCACATAGTCCGCCAAACTCTCCGCGGCGCGTTCCGC
GTCCGCGGGCGACGCCACGCGGAAGGCCTGTATCAGCGTTCCCGCCGTGAGGCGGCGCAGCTCCTTAATA
TAGGAAGCATCCTCCGCGCCGTGCAGCTGCGCGGCGGCGATCACACCCTCGTTGAGCAGCCGCGCCACTG
CGGACTGGCTTTCGTCGACAAACACCCCCACGGGGACGATGCCAGGGTTCAAACGGGCCGCAAGTTCGCG
CGCCCGCTGCGGCGTCACATTGCGGCGGCTCCTGGGCACATTAATGACGAAGCCGCAGTAATCGGGGACG
TACCTGTTTACATAGTCAACATCGCAGGGGCGCGTTAGCCCGCATATTTTGATCCTCGTCATTGGCCGCC
GCCCCGCAGCTCGGCGAGCATCGCGCGCCTGTCCGCGGCGCGCATCAGCTTTTCGCCGATAAGCACCGCG
TCGACGCCGTGCCGCCGCAGCCTTTCAATATCACCGGCGCTCTCGATGCCGCTTTCGGAGACAAAGAGAA
TCTCCGGCGGCACCAGCGAACGCAGACGGCAGCTGACCTCCATATCCACCTGAAAGCTCCTGAGATCGCG
GTTATTGACGCCGACGACCCTCGCTCCGGCCAACAGAGCCCGCTCCACCTCGGCCTCGTCATGCGCCTCG
ACGAGCGCCGAAAGGCCAAGCTCCCCGGCGAGCTGCGCGAAAGAACGCAGCTGCGCGTCGTCGAGGAGGG
CGCAGATCAGCAGCACCGCCGAGGCTCCGAGCGCCCGCGCCGCGCAGACCATATACTCGTTCACGACAAA
ATCCTTGCGTAAAACGGGGATCGATATCTCCGCCGCTATCTCGCTCAGATAGCGGTCCTCACCCTTGAAC
CAGTACGGCTCCGTGAGACAGGAGACCGCCGCCGCGCCCGCCGCCTGATAGTCGCGCGCGATATCAAGAT
AGGGAAAATCGGCGGCGATGAGCCCCTTAGAGGGAGAGGCCCGCTTTACCTCGCAGATGAAGGATATATC
GCCGCCCTTCAGCGCCCGTTCAAAGGCAAAGGGCTCGCACTCTTTGGCGGCCGCCTCCGCCCGTCGTTTT
ACCTCGGAGAGAGGCAGCCGGGCCTTCTCCTCCGCTACACGCAGCTTCGTGCGCCCGGCGATCTCCGCAA
GTATATTCACCTGCTGCTCTCCGCGATAAATTCTTCGAGCTTCTTCAGCGCCGCGCCGGAATCCAGCAGC
TCCTCGGCCATCCGCACGCCCGCCTCCATCGTTTCGGCCCTGCCGCCGATATAAAGCGCCGCGCCCGCGT
TGAGACAGACCGCCTGCCGTTTCGCGCCGCGCTCACTGCCGGCGAGAATCGCCCTTGTGATAGCCGCGTT
CTCCTCCGGAGTGCCGCCGGTCAGCTCGGATTTGTCGCAGCGCTGATAGCCAAAGCGCTCCGGCGTTATC
TCGTAAGACTGGAACCAGCCCTCTTTTATCTCGCAGACCGACGTCGGCGCGCTCATCGAAATCTCGTCGA
GCCGGTCCTGCCCGTATACCACCATGCCCCTGACGACGCCCAAGCGGGACATCACCTGCGCGAGCGGCTC
CACCAGCGCCTCCTCGTAGACCCCCATCAGCTCGCGGTTCGCCCCGGCGGGATTGGTGAGCGGGCCGAGA
ATGTTGAATACGGTGCGGATACTGAGCTCCTTGCGGATTGGCGCGACATACTTCATCGCGATATGATAAT
TCTGGGCGAAGAGGAAGCAGATATTTATCTCCCTCAGCAGCCGCGCGCTCTCCTCCGGCGCAAGGGTGAT
CTTCACCCCGAGCGCCTCGAGGACGTCCGCCGCGCCACACTTCGAAGAGGCGGCGCGGCTGCCGTGTTTG
GCGACCGGCACGCCGCCGGCGGCGATCACCATCGCCGAGGTCGTCGATATATTGAAAGAGTTGGCGTTGT
CGCCCCCCGTACCGACTATCTCCAGCACATCCATGTCGTGCAGCAGTTTGACGCAGTGCTGGCGCATCCC
CGCCGCCGAGCCGGTGATCTCCTCCGTCGTCTCGCCCTTGAGCGAAAGCGCCGTCAGATAGGCCGCCGTC
TGGACCTGGCTCGTCTTTCCGTCCATGATCTCGTTCATCACGTCCTGCGCCTCGGAATAACTCAGGTCCT
CCTTTTTTGAGAGCCTTATTATCGCCTCTTTAATCATCTCTACTACCTCCTGATCCATTCAAAAAATTTT
TCATCCGGTCCTTCCGGGGATAAAAAAAACGTCCCCGGCAGAATAATAATCTGCCAAGGACGGGTAAAAT
TCCCGCGGTGCCACCTTGCTTCACGGCATATGCGCGCTCTTTGCGAGATACAATCATATCTCCGGCAACT
GACGTATGCCCTCACGTCGCGGAATACTCGGCCCGAAGCCTTTCCCCGCGCCCTCAGTGGTCCATTTGCC
TGACTGCGTTCCATCCGGTTCTCAGCATCCCGGACTCTCTGTAAGTGCACGACAGACGTTATCTCCACGT
CAACGGTTTGTCATATTCAACTGTTGGTTAGTATATGCCAAAATCTATATCTGTCAATAGTCGCGGAGAT
TCCCTCACATCTCCCCTTCGAGCACCGGCGCGAGGCTGTAGACACTCGCTCCCACAGTCGAAAGGTTATG
CAGCAGCGCCGAGAGGGCGGGAGAGATGAAGCCCCCGAGTCCGAGCAGCAGCAGCATAGTATTCGTGCCG
ACGATGAAGCAGTAGTTCCGGTTTATCTTCCGCATCGTCCCCCGGCTGATACGCCGCGCGTCAATCAGCG
CGCCGAGGCCGTTTTCCAGCAATACGACGTTGGCCACCTCCTGCGCGATGTCCGCGCCGCTCCTCATGGA
GACACCGACGCTGGCGGCGGAGAGGGCCGGCGAATCGTTGACGCCGTCCCCCACCATAATGACCACGCGC
CGCTTTTCCACGAGAGCCCTGACGTATTTGGCCTTGTCGACTGGCAGCATCTCCGAACGCAGCTCGCTGA
TGCCGAGCTGCGCCGCCGTGTTTTCCGCCGCCCTACGGCTGTCGCCGGTGAGCATGACGAGATGTTCCAG
CCCTTCGGCGCGCAGCGCGGATACGACTTCGCGGGCCTCCCCGCGCAGAGGGTCGGCGATGCAGATGATG
CCCGCCAGCTTCGCGCCGACGGCGAGGTACAGGAGCGAGTAGTGCGCGCACTCCTCCACGATGATCTTTT
CATCCTCTTCGGAGAGGCCGATCCCCTCGTCCTCAAAGACAAAGTGGGCGCTACCGATGATGACCCGCTC
CCCGCGCAGACTCGAAGCGATGCCGTGCGCGACGGCATATTCCACATCGGCGTGCTCCTCCGCGTGACGC
AACTCGTCCTCCTCCGCGCGGCGGACGACCGCCTTCGCGATGGAATGCGGGAAATGCTCCTCAAGGCAGG
CGGAGAGCCGCAGCACGTCTTCGCCGCGGAAGCCGTTGAGCGCGATGACTTTGGCGACGCGCGGCTCGGC
CACGGTCAGAGTCCCCGTCTTATCAAAGACGACGGTGTCGGCGTCGGAGAGCGCCTCGATATATTTCCCA
CCCTTTATCAGCACGCCGCGCCGGATACCCTCGCGCATCGAGGCGAGGATGGCGAGCGGCGTCGCGAGCT
TGATGGCGCAGGAATAGTCCACCATCAGCGCCGAGGAGGCGCGCACCGGGTTTCGGGTAACAAGATAGAT
GAGCCCCGCAAGCATGAAGTTGAAGGGAACTATGGAGTCGGCGAGGTGTTCGGCGCGTCCCTGCACTGAG
GCCTTGCGGCTCTCGGACTCTTCGACCACCTCGATGATCTTGCTGATGCGGGTGGAATTTCCGAGGGCGG
TGGTCTCCACGACGATCATGCCCTCCTCCACCGCCGTGCCGGCGTAGACGCTCGCGCCCTTTTTCCTCAC
GACGCCGAGCGGTTCGCCCGTCATCGAGGACTGGTTCACCACCGCCTCGCCCTCGTCCACCCTGCCGTCC
ACCGGAATGACGCTGCCCGCGCGGACGACGACCAGATCGCCTACGGCGAGGTCGGCGAAGGCCGTTTCCA
CGTCGCCGCCGCCGCGCCGTACCCATACTGTGTCGACGCGCAGCGCGAGGCTCTGCGCGAGATCCTCTTT
AGACTTCCGCTGCGTCCAGCTTTCGAGAAGGTCGCCGAGCGAGATCAGCGTCATTATGATCCCCGCTGAG
ACAAAATCGCCGCGCAGGATCGCGCTCACGATCGCCGAGGCATCCAGTACGGAGACGTCGAGCTTGCGGA
CGACCAGCAGAGAGTGCAGTCCCCGGCGAACAAAGGATGAGGCGCGGCAGATATTTACCGTCTTGCGCAA
AGGACTTGGAAGCATGAGGCGAAAGACGAAACGAGCGGCCATCGCCACCAGGCTCGTTTTTAGGCTATCC
TGCGGCGCGCCGCCGCGAAGCCCCTCCAGCTTCTCGTCGTCATAGTAGTCTTCAGTGAGCAACGCCGCCG
CGGAAAGAACGTTCTCCCGCTGCGGCGCTTCAAAATATATAAGGATGCTCCCAGTCAGATAGGCCGCCCT
GACCCTCTTCACGCCCCGCTGCGATTCCAGCAGCGCCTCCACCGCGGGCGCGTTCTTTTTTGAAAAAGTT
CCCTTGGGCGTGCGCAGGCGGATACGTCCGGGCAATTCGTGGGCTATGACAAATTCCATAAAAGATTCCT
CACAATTCCAGGTCCGCATTCCGAAAAAATGCGGACCCTTCAAAAAATCATCGCTCTGTTGAAATGGGCG
TTATTTTTCCTCTTCCATGCAGCACTTTGCCTCGGCGATGGTATCCGCCACAGATTCCTTCGTCCTCTCA
GCCGCCGCCGCGACTTTTTCCTGGAGTTCCATGCCCTTCGCCAGAGCTTTGACGGCAGCCTTCTTCGCCT
TGCCGTTCTTCACCATCGCATAGGCCCCGGCGCCGACGATCAGTCCGGCGGCAAATACCAGGCAGCGTTC
ACATTCGATTCTCATATTAACAACCTCCCTATTAGTTAGCCGTAGCTAATTAGCTATAGCTAATTATACA
TCTTTTTAAGGGCAATGCAATTAATTTGTTAAAATATGGTAAAAAGGGGTAATAATTATAGGCGGCGTTG
TAAACTGAATAGGTCTACGGAAAGAATCAGGCCGCGGAGAATGTAAAGGGGAGTGAATAGTTAATGAATT
ATATATGTTCCCGCTGCGGGAAAAAGAGCGATACGGCGACGCTTAAAGCCGGATGCGAATGCGGCGGCCT
CTGGAAGCTCGATTACAAACCGCCGAAGTTCGACCTAGATAAAGTCGACCAAAGAGAATGGAGCCTCTTC
CGTTACCGCGCCTTTATGCCGCCCGAGGGCGAAGTGTGGCGCGATATCACGCTCGGAGAGGGCATGACGC
CCGTTACGCGCTTTAACGACGACATTCTCCTGAAAATGGATTACGAGATGCCGACGCTGTCATTCAAGGA
CCGCGGCGCGGCGGTCCTCATCTCCCACTGCAAAACTATCGGGGTGGAGCATATCGTGCAGGATTCAAGC
GGTAACGCGGGAAACAGCGTCGCCGCCTACGCCGCCAGAGCGGGCATCTCCTGCGAGATATTCGTTCCAG
AGGGCACCTCGCCGAAAAAGATCGCGATGATACGCGCCCACGGAGCGACCTGTACGATCGTCCCCGGCTC
GCGCGACCACTGCGCCGCGGTATGCAGGGAGAAGGCTTCGCAGGAGGGAAACTATTACGCGAGCCATGTC
TATAATCCCTTCTTTTACGAGGGCACCAAGACATATATCTACGAGGTCTATGAACAGCTGGGAAGGATTC
CCGCGAATATCATCGTCCCCGTGGGAAACGGCACGCTCTTCCTCGGCGTCATGAAGGGGCTGGAGGAGCT
GGCGGAGGCCGGGCTTATCGAGAGGTTCCCGCAGGTGATCGCCGTGCAGAGCGAACGCTGCGCGCCGCTG
CTGGAAGCGGTAAAAAATTCGCTGCGCGAACCGGCGAAGGTGTCGCCGCAAAAAACGCTCGCGGAGGGCA
TAGCGATCGGCGAGCCGATGCGCGGCAGGGAGATACTCGAATATGTCTACCGTCACGGGGTAAAGATGGT
CTCCGCGCCGGAGGAAAAGATACTGGAGGCGCGGGGGCTGCTAGCCGCCAAGGGTATCTACTGCGAACAC
ACCACCGCCGCGAACCTCGCGGGCTATATGGCCTGCGCGGAGATGTACGGCGTTCCCCAGGACTGCCTCA
TCCCGATCTGCGGCGCGGGGCTGAAATCTGACCATTAAATAATCCCCTTCAACCGCCGTATTGGGCGAAC
GGACGGAGAGATATAAAAAACAGAAGGGGAAGATCCTCATGTCAGAGATCTTCCCCCTCTGTGCGGTTTA
TGGCCGGCATGGTAGCCATAAAACTTTATCAACTGCCGCCGTGCGGGCGGACGGTCAACTTCTTAAAATT
TAGCGAAGCGCGCTCCAAATTCCTCGCACTGCTTTATCCCCTCGTCGTCGGGGGTAAGGTTGATGATGAG
GCCGGTTTCAAAGAGCAGGCAGCCGTCGCCGCGCATCCGCCCCTCCCAGTTTCTCATCCATTCGCCGTCG
CCCCAGCCATAGGAGCCGAAGAGCGCCACCTTTTCCCCCGCGAGTCCGTGCTCTATTGATGAGAGAAAAG
GCTCGAACTCACACTCCTCAAGAACTTCCGCGCCCATAGAGGGACAGCCGAGAGCGAGTTTTTCATAATC
GTTCACGCTTTTACTGCCGAATTCGGAGACGCTGAAGACATCCGCCCCAACATTCTCCGATGATATTCCT
CTGGCTATGGCCTTCGCCATCGCCTCTGTATTTCCACCCGCACTCCAGTAGATCACTGCGATTTTACCCA
TTGTTCTTCCGCCTTTCCTTTTATCTGTGGACTCATTTAATTGAAGGAGGGCACCGCCGTCAGCAGCTGC
ACCATCTCATGACCGGCATCTATCTTTTTGCAGAAATAATCCGTACACCTTTTATAACGTTCAAAGAGCG
CCAGGGCTCTCTCGCTGTCGCCGTAGACCTTCCAGGTACCGCATGCCTTACAGCCGTCCCCCCCGTTTTC
AATGAAGCCCCGGACATCCTCGAGAGGATAATCGAGAAAGACTCCTATCTCATGGGGAAACTCGCCGCAG
AGGGTGAGACGGTTCTTCAAAACGGCAAGTTTTTCAGCGACGCTGGAACCGGCGGCGTAGCCATAACCCT
CAAGGAAACATTCGGCCTCCGGCGTGAACGCCCTGCCGAGCATCTCCTCGCGGTAGACGAAGATCAGGGC
ATACCTCTCGCACCGGCAGAGAATTTCCATGCTGATGCCGTAGGGAGCGAGGCGCGAACGCGCGGCGTCT
ATCAGGCCGTCCGCCATATCTTCCCGCGTGTGGTGCCACGTAAAGAGATTAGCCGCCTTTATCCCCGCCA
AAGTAGGCGCGCAGTGAAAGGCGATAAGCGACTCCAAAGAGTTTTTCACCATAAGCCACACATCCCTTCA
TCCGCATTTGTTAGCATTAGCTAACCAACGTACATATAATACATTAGCATAGGCTAACTTGTCAACTATG
AAATTCATCGAATATACTATTTGCTGAACAAATGAAACTATTGACTGTGAGGCGCAGAGATGATATGGAA
CTGTTAAGGATAAAGACTGATAAAGACGAAAGATTCCGCGCGGCGATGGAGCTGTACGAGGAAAGCTTCC
CGCTGCATGAGCGGCGTACCGCGGAGAGCCAGAGCGCCGCCCTAGCCGATGAGGATTATCATTTCAATCT
CATCTTCGACGGTGATATCTTTCTCGGACTGCTTCTCTGCTGGGAGACGAGGGGTTTCGTCTATGTGGAG
CACTTCTGTATTCTGCCGGAGCTGAGAGGCAAAAACTATGGCGCGAAAGCGCTGGAATTACTTTCGCGCG
GCGGCAAAGGCGTGATTTTGGAGATCGACCCTCTGGTGGATGATATCTCCGTACGCAGAAAGAACTTTTA
TGAGAGGGCCGGTTACCGCACCAATGGCTTTGAACACGTACACCCTCCGTACAGGAGAGGTTTTAACGGA
CACCGGCTCGTTATAATGTCCTCGCCCGCCCCGCTGTCGGAGGAGGAATATAAAATTTTCGCCCGTTATC
TCTCCGAGACGGTGATGAGGGACGAGCCCCGCGGCTGACGTGGGCTTATGAAGGACACCAAGGACATTAC
AGATGGTCGGAGGAGGCAAACTTAAACGTTAAATTGCGGCTTAACTTCTGCCCTATCGATGATAAACAGC
GTTTTTTCTTAAAGCCTTCCTCTCTGAGGAAGGTGGATCGCCGCCGCTTTTGCGGCGAGACGGAAGGAGT
GTTGCTCTGTATGGCGCGGAAACCGCGCCATACAGAGCCCGCGGCAAAAGCCGCGGAAGAACATAAGGTC
AACACTCCCTCAGTCTCGGCGAAAAAACATCGCCGAGCCAGCTCCCTCAGAGAGGGCGCCTCTAAGGGCA
AAGTCAAAAGCTAACCACAATTTATATTATTTCTGGTTCCTGCTAATGCGTTTGCCTATGAAGGAGGCCG
CCCGCTGAACACCGAACACAGCCTCCGCGGGCGGCTGTGCTCCTTACAGCTCGAATGTGCCGACCACCGC
CGTGTGGTCGGAGGGTCTCTCCATCGCGCGAAGGGAGCGTTCCACCCTCACGCCCCGGCAGAGGGCGGCG
GCGCTTTGGGTCCCAAGAATGTGGTCTATACGCCAGCCGATATTCCGCGCCAGCGAATCTTTTACGCGGT
AGTCCCAGAAGGTGTATTCACCCTCGCCCCGAAGGTGCTCGCGGAAGATGTCCACCAGCCCCCACTCCAT
CGCCTTCGCGAGCGCCTCTTTCACATCCTGGTGAAAACAGACGTGGTCCTTTTTATTTTTCGGATTGGTC
ACGTCGATGTCGGTCGGCGCGACGTTCAGGTCGCCAAGCCAGACCACTCTGTCGGATGGACTGCACTTTT
TTTCCAGCAGCTTCCGCACCCGTCCAATGAAACGAAGTTTGTAGGGATAGTCTGGATTGTCTATCTCTTT
GCCCTGCGGTATGTAGGTGTTCAGCACCGTGAGCCCTCCGAAACGGACGCGCGCCACGCGCGCCATCTCC
GATTCGCCGCGTCCCTCTTCGCCCTCGTCGCACAGTCCGAACTCGTATTCATCCGGCTTCGCGCGCGAGA
CGACGGCAACGCCGTTGTAGCTCTTCATTCCCTTGAATACGGAGTGGTATCCCCGCTCCTCGAAGAAGGC
CGCGGGAAATTCTTCGTCGCGGCATTTGGTCTCCTGCAGGCAGAGGATATCCGGGGCTCCGTCGGAGGAG
AGCCATGTATCGAGTATCGGCAGGCGGCTCTTTACCGAGTTCACGTTAAATGTCGCTATGTCTGTCTTTG
GCATTGTCAGCACCTCATATCGGCTATTTTAGAATAATATTATACGGCACGCGGAGCGCCTCCGGAATAG
CCTATTTTCATTTGTAATGATACTATTACCACGTATTTAATCCTTATTTTGAGGTGCGAAAAATGCCACA
GACGGCGGCGGTTAAGGCAAAAGAATATCTTTCGCGGGACGCCCTTTCCCATATTGACATGCTGGAGGCG
ATCGACAGGGGCAGCGCGGATATCCTCTACGCGGAGCGCGGCGGCGTAATCCTCATCGAACGGGAGAGCC
GAAGCTGCATGATCTCCGTAGACGAGATCAGTATATGCGAGGAGCTGCCCTCTCTCGGCAATTATCCGCA
GTACGCGGCGCACCAAAGGGATGTGGCGGCATATATCACGCAGGGACGGAGTTTTCCACATTCTCTCACC
GTCTGCCAGGCCGCCTATCTGGAGGAAGAGCCGCCCCGCGCTTTGGAGGCCGATATCCGGCCACTGACAG
AGGAGCAGGAGGAAACTGTCTTTCACAGCTACGAGGCGATGGACGATCCGGCGTATATCAGGGAACTGAT
CTCCCGCGGACAGATGTGGGGCCTCTTTAAGGACGGCCTCTTGGCGGGCTTCATCGGCGAACACCTCGAG
GGCAGTATGGGGCTGTTGGAGGTCCTTCCCGAGCACAGAGGGCGCGGATACGGATACGCGCTGGAATCGT
TTCTCATAGGGCGCACGCTGGCACGGGGAAGTATCCCCTTCTGCCAGGTCGTGACCGGCAACCGCCCCTC
GCTGGCGCTGCAGAGAAAGCTGGGGATGGCGATTTCTAAAGGAAAGACATACTGGCTGTTTAACTGAAAA
GGACAAAAAATACGCCCGGCAGTTCACGGCGCTCCGCCGCAGGCTGCCAGGCGTTGGGGTACGCCGCCTT
AGGCGGCGCGTCCTCCAGCTTAGACGACTTTTTTATTCAAGTTATGGCATATACCGTCAATCAGTCAGTT
TATAGACCAACATAAGCTCAGCCAGGAGCTCTATTCCAAGGTCAGCCTTTCTCGCGGCGGAATAGCTGAA
TTCCACGTGGTCTTCCTGTCCGCCCTTTGTCGGGATGGAATCCGCGCTGACCTGCATTGTCATGCCGCGG
AGTTTTGCAAGCAGCTGTGCCGCGCGCGGATTCTCTCCGCATAGTTCCACAATATCAAGGGCCATCTCGG
CGATGATTACGTTGAGAAGATCCATCACGTACCCCACCTGCGTGTTGCTGCAATTACAGCCCATAACCGC
TTCGAAGGTGCCGTCTTCGAGTTCGAAGAGATTGGGGTTGTCACAGGTGATATTGTTTTCAAAATCAAGT
ATGCCGCGTATAAAATCTACAGTCTCTTCACATGCCGCAAGTTTGTCACGGCTCACCTTGCCGGCGGCTG
CTTTGCGGTATCTTTCGAAAAGCTTCTGGAACCTGATGAAGGAGACTACGGCGATGCTCTGGCTCATCGT
CGATCCGTTCATCTGCGCCAAAACTTCCTTGCATTCCAGGACAAAGGTCTCCGCCATTCCCGCCGCCTTA
TATGCCTCCGAGGCTGGGACTACTTTACCATCCACAATGGCTCCCGCTCCAGGAAGTCCGGCTACGGCCA
TGATGTTCTGCGCTATCGGCGCCAGGTCACTGAGCCCCGTGGAGCCGTCACCGTAGACGGCGGGCGATAT
GCCGTTATTAAACATATCAAGCAGGCGCTCGATCAGCGAAACGCGCACCGCCGAAAACGCGCGGCAGAGG
ATGTTGGCGCGCAGCAGAAGTTCCGCGCGCGTAACCTCGGCCGGCAGATAATCGCCGAATCCCGCGCCGT
GAACGTAGGGCAGGCTCTTGTTCCATTCAATGTGCTTGTCGGGCGGTACCGGCACGTCTTTTAAAGCGCC
GAGGCCGGTGTTGATGCCATATATCGTCGGCGCTCCCTCTTTAAGCCATTCGTCTATCTGAGCGCGGCTC
TTTTCGCAGCGCGCGCGGGCTTCATCTGAAATTTTTACCTGAGGATGCTCATCGCTCAGCATCTTCTCAA
CGTCGTCAACTGTCAGCGTGTAGCCGTCCAATACATACGTTCCCACAATAACACCCTCCTACTTCAATGT
TCCGATAGCGGCTTCCACCGCGCTGAGGATCGTTCCGTCAGCCGTCAGCCCTTCCGCCGTGATCATATCC
GGCGCGACGAACCTGTTTTCGTCCATCATGGAAATTTTTCCGCGCAGACATTTGTGCGCCGCCGCTGTAC
CCGCGCCGCAGGTAAATTCCGGGATCTTCGCGTTCACTATGTCGAGCGCCTGCGCCGACATCAGTATCTC
CACAGCCATCACGCGGTTCAGCTTTTTAATGAGTTCAAACTGTTTGCTCACTGAATAATAGGCCAGGGGC
CCGTCCGTCCTCTTTATCGCCGCCGCCGGCAGCGCCAGAAGTTTCAGCTCCGCAGTCTCGGCGGCCTGAG
TCGACTGTATGATGGGGAAGCCATAGTTGATACCCAGTTCATCGGGAACGAGGTTCATCGGCAGCCCGTA
CGAGAGGCGGGTGTCGCAGAGACGGAAGCTGCGGCGCTCGCTGGTGTGGGCCAGATCCGCCAGCGCCGTC
GCGAGCGCGTCCATAGCGTATTCCGTCCGATAAAGCTCATGCGCACGGCCATCCCAATCTTTGACGACCT
GCTCCACGCACCAGTGGAAAATATCGCGCACGCCGCCGTGGGTCTGCGGCGTCGCGCGCACGCAGATAGC
GTCCTGCACCCTTGGCTTTTTGTCGTATCCGAAGGCGTAGCGTCCCTCGTCTGTGGTAAGTTTGGAGCCG
GCCGTGATGCGGCGCACGTTCTCCGCCGATTCGATCTGTCCTGGATATGGACGTCCCAATTCATGGAGCC
TCTTGTCAAAGGCTCCAAGCTCTCCGCGAATGGCTTCAAGATTCATCGATACCGCGATATCGGCGGTCTT
AATGGCACGCCCCGCAATGGCGCAGATATACAGCGCCATCCCAAGTGTGACGCAGTTGCTTTTTTTGATA
AAATCCCTTTCTGCTTCAGGAAGTTTTCCAACTTCTTCCAACGCTTCGGCGAGGCTCTCCGCTACCGTCC
CCTCATCCGCATCCTCGAATGACAGATCGGGCAGTTGTGAGCCGTTCATAAAATATTCGGCGGCTTTTTG
AAGCTTAAGACAGCCGTTTTTCGCCGCACCCTTCGCTAAAAGTTCCATAATAACGGCGACGCAGCCTTCG
GAAAGGGTTTCCCTCTTTGTGCAGCATTCCGTGTTGACGGCCGGTTCCCGCAGGCCGCCGCGGCGAACCT
TCAGGATATCGTCGATCCACTGCAAGTTTTCCAACTTTTCGCACCTCCAAAAAATAATGTCCAGCCATAT
TATTTAGGCCCGCCCACCTTCCGCCATTTTCCGCGTGACAGACGTTTCAGCCTTGGTATGCGATATATTT
TAAGAAGAGTCCATCTAAATTTTATAGAATTTTCATAAAAAACAGCGTTCCGTAAGACGCGCGGCGTAAA
TTTTTGACGCCGCGCAGACGTTCTGCCTACAGCCGCATTTACATCAAATGTCCATTCAAGATAAAATGAA
AGCCATGAACGAAGCGGTAAAAAATAGGCCAAAGGAAACTCAGTGAAGGGAATTTTCGATGGACACGAGA
GAGATCTGGATCAAAATGATGGGCATACCGAAGATCGACGTCAACGGCTCCGCGATCAGACTACCCTTCC
GTCAGGCTGACGCGCTGATCTATTATCTCGCCGTCAACGGCTCCGCCACCAAGACAAAGCTTTGCGACAT
TCTCTGGGGGACTAAGTGCACTGAGGAAAACGCCAAAGCAAATCTGCGCAACACCATTTATATAATCAGA
AAACAGCTGGGCACCGATTTCATCATAGAACCGGCGAGACAGACGGTGGCGCTGAATCGAGAACGCCGCG
TAGCAAGCGACCTTCAAAGTTATATAGACGGCGAAGCGGCCTGTTGGGATGATTTTCTGCGTGATTTTTA
TCTGAAAGAAAATGAAGCGTTCAGCGACTGGGCGTCTATGACTGCACGGGAGATCAAAGAGAGCTACTGC
CTGCGGGTCAGGGAGAGGGCGGCCGCCGCTTTCAGAGCGCATGATTTTGGCCTTTGCCGCTCTCTTTGCG
GCTCGCTGCTCGGCGCTGATAAATACGACGAGTGCGGCTATCGTTATCTTATGCTTATGTTGGAAGAGGA
AAAGAAAGGGAGGCAGGCGCTGAAGCTCTACGAAAAGCTAAAAGCGCTGCTTTGGGAAGAACTTTCGCAG
GAGCCGGAACCACAGACGACACAGCTCGCGCGTAGGATAAAGAACCGTCCCGCCAACGCCACTGTATCCG
TGGGTACCGCCGCCGGGCAGGAAAGTTTTTTTTATGGGCGGGAGACAGAGATAAACGGTATCTCGCGTAC
GCTGAGGCGCTTCATAGAAGGAGCGTCCGCCGCCAGCATAGTGGTAAAGGGCGAAATGGGAATCGGAAAG
AGCGCGCTGATGGAACGCGCGCTGCTCAGCGCGGCGGGTGCGGCGGCGCTGATCTCCACGCGGTGCTATC
AGGCCGAGGAGAACTTTCTGCTGAAACCGTGGCTCGACATTTTCGAACAGCTGCTGATCTCCGCGGCCAA
TGACGATACGGAAGAGGCTAAGACGCTGAGACTGGCGGTTGCATCGCTCTTCCCTGATCCCGATTCCGTC
GTCGCGCCTAAAGACGAGCTCTTCACCTCGGGACGCGAATACTTTCTCATCAGGGCTCTGGTAAGGTACT
GCGCGGACAAACGCCTGATCTTAAAAATAGACGACATCCAATGGGCCGACCAGGCGAGCCTCGCATTGAT
CCGCAGCATCGTCACCGTTGACAGGAACCGCGCCATCCTCTTCGTTATGGGGTGCCGAAACGACGCGCCG
GCTGAGACGGAGAGCCTGACAAACGGCTTGAAACTTGCCGGTTTTTTGGAGGAGTATGAGCTGCCGCGGT
TCACGCCCGCGCAGACCGTCGATTTTGCGAAGAGATTCCTGCCGCGCCATAAGATAGACGCCGCCTTTGA
ACGCGCGATCTTTCAGGAAACAGAGGGCAATCCGCTCTTCATAACTGAAATGCTGAATAACATCTCCCTC
AGCGGCTCCTTTTCAGGCTTCACGCCGAAGCTCGGCGACGTCATCCGCCAGCGTATCCTCACCATTAACG
GCAAGGCGCGCGATGCGCTGGAACTGATCTCCATGATGCCTGACGGCGCGGCCTTCGAGACGCTGACACG
TATCTCTCAAATAGAACCCGCAGAGATGGCAGAGAACCTTGAACAGCTGATCGCGCGAAAGCTCATTCGT
GAGGAGCCCTCCTCCGGCGGAGCCGTCCTGCGCTTCAGCCACCAGAAGATCAGGGAATATATCTATGAAA
ACATCCCTCTTTTCAGAAGGCGGCTGCTGCACGGAAAGACGGCTCTTTACTTTGAGAGCGCCCTGCCCGC
CCAGGCTCACGGTGCCTTTATATTTCCAAAGCTTATCTATCACTTTGAAAAGAGCCTTCTCTTAAAAAAA
TATCTCGAGTACGTCATAAAGAACATCATCGGTTACCTGAATATGACGCAGGAATATTTCCCCACCGGCG
GCGACTCCGCCCAGCCGCTGATCTTCAGCGGTAAAAACGGCGCCTCGGTGCTCAAGCTGAGCAACATCGA
AAGTTACTTCCGCGGTGTAGAGCAAAAAATAACGGCAAACCCGGTACACTTTCAGAACGAAGAGGGACAG
GCGCTGCTCTCGGAGTTCTATGTGCTCCAGGCCAGGCATTACACTCATAATCTCGGATATGACCGAGCCA
GAGAATGTATCGCGAAGGTGCGGGAGCTCAACGGCCCCTGCGCGACGGCGGCTCAGCGCGGGTATATATT
AAATGCCAATTATCATCTGAGCTCCATCTGCATGGACAGGATGGAGATACCGCTGCTGCTGCGGACTGCG
GAGGAATCGACTCGGCTTTCCGCGGTGGACCGCGACAGAAACTGGCAGGCGGCCTGGCTCCGCATAAGCG
GCATGTCGCGCGCCTTTGCGGGAGATTACGGAGAGGCGATCTGGCAGCTGGAAGAGGCGGCCGCGCTCTT
TGACTCCTTCAACGATATAAATACGTACCGCTACTCCATCTGCGCCTGTTACGCCTGGCTCGGCGAGACG
AAGCGCTGGCAGTTTGATTTTACGGCGGCGGACGCCTGGCATAGGCGTGCCCTGGAACTCATCCAGGCTG
CGGAGCTGCGCGGAGGAGCGGCTATCTTTTATACGCTCTGCGCGCAGTCGCTGGCGGACGGGCGGCTTGC
CGGGCTTGAGTGTGACGGCGAGCGGCTGCGCCGCGTCCTGAAAAGAGCGCGCTCGCTCTTCGATAAATTC
CGCCTGCGCTGGTATCGCGGCGTGGCCTACGCCTATTCGGCTCTTGCCTCCTGCGAGAGCGGCGAATACG
ATAAAGCGGCGGAGTATCTCACGGAGGCGCGCGCATCCGCGGAGCGCCTCGACAACGATTACGAGCGCTG
CGTTGCAGACCGCGCCGCGGCGCAGATCAAGGTACATCTTTTGCAAAAGGGGCCGGGCGCCGATACATTA
GCCGCTCTGGTCGACAAAGACGTCTTCTTCTATAAGGAGAGGGCCCTAGCCGTAACGGAGCGGCTGTCGC
TCCCCATAGAAAAAGCCTACCTCAAGCTGCTGTAAAACGGCGCTCTTTTTTATTATCTCGGACACTGACA
GCACCTATAACTTCATCGTGGCGCTGGCATTTTCGCAGATGTTCAATCTGCTGTGCGAGAGGGCTGACAA
CGTGTTCGGCGGGCGGGAAAGCTACACCATCAAGGAGATTTCCGAAAACTGGCTGGGCAAGGCCACCATC
TCCATGCAGACAGAGGGGCGCACAAGGGGGCAATCGGAGAGCTACAACCAAAACACCCAACGGCTGGGCC
GGGAGCTTATGACCCCAGTAAACTTTCCTCCATGCCGGGGAACAAGTGTATTTTGCAGCTCCGGGGCCTG
CCGCCGTTCCTTTCCCCCAAGTACGACCTAAAGCAGCACCCCAATCACAAGTACACCGCCTAGGCCAATA
AGAAAAACGCCTTTGGCCTCGGCAAGCTAATAAACCGCCGTATGCGCCCCACCCCTAACGAGCAGTATGC
GGCCTACGAAGTGGACAACTCCAGCCGAGCGCATGGGAGAGGACGGGGACATCCTCAATTATAACGACCT
CGACGGTGTGGACGATACGACGTGACTTCGGGCCAATTTGGCCCGAAGTCATACCGGGTTTGGGGCTGGC
CCCAACAAGTAGATTTTCGCAAAAAATCGCAACTATGGCCACAGTTGCCCTGCTTGCTAAGTGAAAAAAG
AAGTGGCAGAGATGTATCAGATAGTTATAGCTCCGCATATTGTAACTATCATTATTGATATTAATAGTTA
CTTATGATATGATTATAAACAAGGGAAGGGGGTGAAGTTCAATCATGGAGTTATTGTGTCTGGATATAAT
TAACAGCAATCGTTTCGGGGAATATCTTGCAAAACCGGGAAGGGATATGTTGAATAATGCGAATTGGTTA
CACGTATTGGTGGATAAATGGAATTTAGATGTCAAATTTCCAATCCAGTCAAATGATTTAAAAATTTTGC
AAGAGTTACGCGACAACATGCAACAGGCGGTAAAATACCTAAATCTTGATACAAAGCTGTGCGCTGAAGA
ATTGGTCAAGGTAAATTCAATATTGAAAAATACACCTTGCCAAATAAAGCTCGTGTATAAAGATGGAAAT
TTTGTATTACAAGATATACCTTTGTGTGACAGTTGGGCTAACGTGATTTGGAGTACCGCATATTCATTTG
CGAAATTGATAAGCGAGTATGACATAACCCGTATAAAGATTTGCGAAAACAAAGATTGTGGTTGGATTTT
TTATGATGAAAGTAAAAGCAGAACACGCCGCTGGTGCGACCACAAGATATGCGGTAATCTAATGAAAGTG
CGCCGATACCGAGAGCGTCAAAAACAAACCGAACAATAACATAAGGAGAACATAGACATGAGACATCCTG
AGGTAGATAAATTACTTTGTAGCTTAACGGAGAACGGTTACGACAGTTTGGCAAAAGAAATTGAACAAGA
AATGGGCCTTCCGCTTGAGGCCGATGCAAAGCAGCGTGAAAACTGGATGCGTTGCACATTGAACAAATTG
GATGCGAATATGAATGATGAAGCAGTCAAAAAAGTCCGCAAAGGCTGCGTTTGTTCGTTAAAAAAAGAAG
TCAGAATACCCGGATACAAGGAGGTTTATGAACGGACAAAATCCAGAAAGGAACAATATCGGAAATTGTA
CTTAACTGCATCGTCTTTAGACGAGTTTGTTGCTGAACTAAAAAAACTTGAAGATAAACCGGGAAAGCCA
TCAGTGGAACTAATCAATGGAAAGATATATAAGTATTTTTACTCTTGTACTTGTCCTTTCCTAAACGACA
TCTCGCCTGTTGTTCCAAAGGCATGGTGTTATTGTACTCTGGGAAATAGTGAGGATACATTTTCTTACGC
TTTGGGCAGAGAAGTACACGGTAATTTGATAGAGTCAATTAAAATGGGGGATAGCCGCTGCACAATTGAA
ATAGAGGTATAACAATCTCCCTTGTCCGGATATGATGGGAGCAACGCCATGAATAGCTTTAAATTGGTGC
TATGCCCTGTTTGTGGAAGCAAAACACGGATAAAGGCAGATGATACGATACTTAAAAACTACCCTCTGTT
TAGCCCAAAGTGTAGGTGCGAGGCACTTATCAATGTGAAACAATTAAATACTTCAATTATCACAGAGCCA
GACGCTAAGACGCAGAGCCGATAGCCAACGAGAATGTATCTTGTGGTTGTCGGCTCTTTATTTATCAAAA
GCAGATCGCTGTTTTTTAAAGACAGGTATGGGCGGTGTAATCTATACCCTTTTATAACATGGCGGTACTA
AGAAGGTATCTCCGTGTTCATTTTACCTATCAGTACCACCAACGAGCTGGGCCGTTATGGAAACATAGCG
GCTTGATGTAATTAGCTAACGGCAGACTTGTGGTCAAGGTGGAAAACGAGATTGAAAGTCTGCCGAACAC
ACTGACAGGTGCAAACGCCGTGTTGCTGGCCTATGCGAACAGTAAGATTGAAGAGTTGGATGCCAAGCGG
CAGCAGCTTATGAAAGAGCCTATGAAACAAACTCTGTAAATAAAGAAATCGCCCAAAAAGGCCTTCTGTG
ATAAATTAAAATTACTTACAGGAGGCCTTTAAAATGGCAAAAGATAAGAAGATTACTCACAAAGTTCAGA
TGACAGACGGGAAAAGAGATATCATCAGATACCTACTTCAGGAATACGATATCAAATCTGCAAAGGATAT
CCAGGATGCGCTGAAAGATCTTCTGGGGGGTACGATTAAAGAGATGATGGAGACTGAGATGGACGAACAT
CTCGGTTATAAGAAATCTCAGCGTTCAGAAGGCAGCGACTACCGCAACGGATACAAACAAAAGCATGTAA
ACTCAAGTTTTGGAGAGTTTTGCATAGACGTTCCTCAGGACAGGGAATCCAGCTTCGATCCTAAGATAGT
AAGAAAGCGACAAAAAGATATTTCCGAGATAGACCAGAAAATAATATCTATGTACGCTAAAGGAATGACT
ACCCGTCAGATATCGGCAACGATACAGGATATTTACGGGTTCGACGTTTCAGAAGGCTTCATATCGGATG
TGACTGACAAGATAATGCCGCAGATCGAAGAATGGCAGAACAGGGCACTCTCCGAAGTCTATCCCATTGT
TTTTATAGATGCGATTCATTATTCTGTCAGGGAAGATAACGCTGTAAAGAAGCTCGCAGCCTATGTAATA
CTTGGAATCAACAGCAACGGTATAAAAGAAGTGCTTTGTCTGCAGGTGGGAGAAAATGAAAGCGCCAAAT
ACTGGCTGACAGTCCTGAATTCCCTGAAGAACCGTGGTGTAAAGGATATCTTCATTCTCTGTGCAGACGG
CCTTAGCGGAATGCGCGAAGCAGTAGAAAGTGCGTTCCCGCAGACTGAATACCAGCGCTGCCTTATACAT
CAGGTCAGGAGCACTATGAAATATGTGGTTGAAAAAGACCGCAAAGAATTTGCCGCAGACCTAAAAACAA
TATATCAAGCCCCGACGAGTCCCATGCGCTGGAAGCGAGGGAGCATGTTGCTGAGAAGTGGGGATTAAAA
TATGCAAATGCAGTGAAGGGGTGGGAGCGCAACTGGGATACGATCTCTCCGATATTTAAATTTTCTTGCC
AGGTAAGAAAGGTCATTTACACGACAAACGCGATAGAAAGCCTTAATTCCACCTATCGCAGGCTCAACAG
CCAAAGAAGCGTATTCCCCAGCGCAGGCGCCCTTCTGAAAGCCTTATATCTTGCTACTTTTGAAGCAACC
AAGAAATGGAGTATGCCAGTTAGGAACTGGCGCAGTATCCTTGGTGAACTAGCTGTAATGTATGAAGGAC
GGATGCCTGAATAGGCTAAGAATAATAAAAAGCGGCCAGTGTTTGTATTGACACTGGCCACTTAATAGGT
TGATAATTTTGTTATACAGGGATCGTTATTAGCCCTAGTTGTATTGGATTTCTCACAGAAGGTCCATATT
TACAGAGTTTTTTTCACACGCCCTTATGAAATCCATATCAGACTTGACCGCCGAGGGCGTTTCTCCCGAA
CAGGCAAACCGCATTTCCGGCTATCTGGATAAATGGGAGCATATCAGCTTTAACGATAGGCGGCAAGTCG
TTGATGGGCTTGTCTCCTGTATCAGAGCCACAAGTGACACCATACAGATTGAATGGAAAATCTGACGATT
TATCCATCACATTTCATTCTATGGTTAGTTGTACATTGTCAAGTGATGTTTACCTTAGGACAGAAACAAA
AGTGCCTCTTTCTTGAGATATCCCAAGAAGGAGGCACTTAAATGGTACATCAGGCAGCTTAAGCAGCGTT
AAGTTTTCGGAGCAGCTCTCCGATCATCCGGTAGGACATCTGCTTCACCTTTGGCGGCACGACCGATTCA
CGGATGAGACCGCCGCCAGCTTTTATCTCTTTTACCGCCTCTTCAGTCCAGACTTCTGAGTCGGCGCTGC
ATTCGTCAAGCTGCCGCGATGACTTTTCTAAAACAAGCGGCGCCGGGGCGACCGCTCCCGCGACGGCCAT
CGCCGGACGGGTTCCACCAGAGAGGCGCAGCGCGAAGTTCACGAGCGGGAAGTCGATCGACGAGCGAACG
CTGTATTTCAGAAAACCGCTCTTTTCGCCCTCGGGCGGCAGCGGAATATGGAGCCTCACGAGCAGCGGGC
CGCTTTCTTCGGCATATAGACCGTTCGCGGTGCTGTGCTCTGCGATCAGCTTCGTAACCGGCACTCTTTC
CAGCCGCCCCTCTCTCAAGAGTTCCGCCTCGGCCTCGTAGAGTACTAACGCGGTGGCGGTGTCCGAGTAG
TATATGGCACGACAGAACGGAGAGTTCCTGATTTGCAGGCAGACATCGCCGCCCGCCTTGAAGCACTTCG
GCAGCGAACTGCGCCAGGAGGCGGACTGATTGAAAAATATGCAGCGCCGGTCCTGCATAAGATTGCCGCC
GATCGTACCCACGTTTCTTATCTGTAATGAGGCGGTCTTTTCGGCGCTTTGCGCGAGCGCTGGAAGGTAT
TGCAGGACCGCGGCATCTTCGGCGATCTCCGTGAGCGTCGCCGCCGCGCCGATCGATATCTCTTTATCGG
AGAGGCTTACCCCGCAAAGTTCCGGAATATTCGTCACGTCGATCAGCATGGACGGGCTTTTAAGCCCCAG
CTTCATCAGCGGCACGAAGTCTGTACCGCCCGCGATAAAACGCCCCGCAAGTTTTTGCTCCTCTATCTCC
GCAAGGGATTTGATCTTTATATACATTTTTTCGCCTCACTCCGTCACATTCGGCAGCACGAGGAACTCCT
CGCAGAGCGGCAGCCTGCTTATCTCGCGCCCGCTCGCGCGCGACACCGCGTTCACTATCGCGGGCGCGAT
TGGTACCGTGCTTAGTTCACCAACGCTCTTCGCGCCGCAGGGACCCACTGGCTCGTAGCCGTCGGCGATG
AGCGCGTGGATACGCGGCAGGTCGGAGGCCAGCGGTATCTTATAGTGCAGCAGGTCTGTGGAGAGCGGCT
TTTTCGCGATATTATTTATTTCGATCTGCTCCGTCAGCGTGTAGCCAACTCCCTGCGCCGCGCCGCCCTC
GATCTGCCCCTCCACCGTCAGGGGATTGATCGGCGTCCCCACATCCACCGCCTCGATGAGATGCAGCAGG
CGTACCGCGTTTATGCTCCGGTGGTACTCCGCCTTAACCATGCAGACGGAGAACGGGTTGGGACAGGCGT
CGGCCTTGTAGCATCCCCTGCCGATTATGACGCCGCCGCGCTGGTGGAACATAGCCAGCTTCACCGCCGC
CCGGAAATCCAGCTTTTCCTTTCCGATGAAAAAGCTCCGGTCACAGAGCGACACCATCTCGCCGGAGAGC
TCCGAGAGCAGCTTTTTCAGCGATTCATAGACGTCGAGGCAGGCGCGGCGAACCGCGGTGCCGCAGATGA
AGGTCTGGCTGCTGCCGAAGGTCCCTGTGTCGTAGGGCGTGATCTTTGTGTCGGCGGCCGCTATCGAAAC
CTCCGCGAGCGGAATGCCAAGCGTCTCGGCGGCGATCTGCGAAAGCATCGTCTCGCTGCCTTGGCCGATA
TCCGCGGAGCCGACAAGCAGTTCGACGCTGCCGTCGCTGTTGACGTTCACGACCGCGGAGCTCAGCCCCT
CTTTAGAGGAAGGGCCGGAGCCGTGGCAGGCAAAAGCCACGCCCCAGGCCTGAGTGATCTCGCCATCGTC
GGTAACGCCCTCGGCCGCGTCTATCTCCTCGCGTTTTTCAAGGCAGAGCCGCACACATTCTTTTATTTCA
CAGCTCGTGACGGACTGCTCCGAACCAGGGAAATGGCCGCCGACCGCCACATGGTTTTTGAGACGCAGCT
CCACCGGGTCGAGACCGAGCCTGAGCGCGAGCCGGTCTATCATCACCTCACGCGCGAAGGCGAGCTGCAT
GTTGCCGTATCCCCGGAACGCCCCCGCCGTCGCATGGTTGGTGAGCACGCATCTGCCGTCAAAAAAGTAA
TGCGGGATGGCGTACTGAAATTTTCTCGCGCCTGCGCAGAGGACGGTCGGCCCGTGCGTCGTGTAGGGGC
CAGTATTCAGTTTATAGTCTGCGTAGAAAGCCGTCATGCTGCCGTCGTTCATAGCGCCAAGGCGCACGCT
GGCGGAGGCTCCGTGCCTCACGACGGTGGAGGTCAGCTCCTCTTCGCGGCTGTTGACGATCTTGACCGGA
CGTTTGAGCTTCCGCGACAGGAGCGCGGCCACCGGCTGCGAATGAAGCTGCTGGCGCGCGCCGAAGCCAC
CTCCGACAGCCGGTTTCACGATGCGTATCCGGCTTTCAGGGATGCCCACAAGCTCACTGATTATCCGCCG
CTCCTGAAATACGGTCTGCGAATTACTCCATATCGTAAGCTCGCGCCCGTCGCTGAAGTCACAGATACAT
ACGGTGGGTTCGATCGCCGTATGCTGCATTGGAGGAATAAAAAAACTGCCCTCAATAACGATATCCGACT
GTTTAAAGCCTTCGCCGGTGTCGCCCTCTTTGACCTCCCTCTTCCAGATAACGTTGTCTTCCGAGAGATG
CGGCTGAAGCGGCTCCGCCCCCTTTTTCAAAGCTTCGTCTATCGTAAAAAACGGGCTTTGCGGCCTGTAT
TCCAATATCACTTTCTCACAGGCCTCGCGGCAGGCCTCGGGCGTCTCCGCCGCTATGCAGAGTATCCTGT
CACCCGCGCACTTCGGCTCTTTCGTAAGGATTTTTTCATCCTTCAGGAGCAGCGCGGAGGGCGGGTTCCC
CGAACAGTTATACAGTGTATCCGGCACTTCGTCTGGCAGCAGCGCCCCGACATAGCCCGGTACGGATTCC
GCGGCGCTCAGGTCTATCCCGGTAACGACGGCGCGCGCGTAAGGGCTTCTGACGACGGCGGCATATACCA
TTCCGGGCAGCGTCATATCGTCGGTATAAACTGCCTGCCCCGTCAATTTCTCTTTCGCCTCGAGCCGCAC
CACCGGATGTCCGACAACGGCAAAGTTCCTCTCCATCATCTTGCCCCTCCGCCAAGTCTTTCGGCGGCGA
GCTTCACCGCCTCTTCTATCTTCGTATAACCGGTGCAGCGGCAGAGGTTTCCCGAGAGAGCTTTGCGTAT
CTCATCCGACGACGGCGCCGGATTTTTATCGAGCAGAGCCTTCGCCGAGAGCACCATTCCGGGGATACAG
TAGCCGCACTGAACGGCTCCAGCGTCATAAAAGGCCTGCTGTACAGGATGGAGCTCAGTTCCTTTCGTTA
ACCCCTCTATGGTGACGACCGACCTGCCGTCGGCCTGGACGGATAAGTAAGAGCATGAGTTTACCGGCTG
GCCGTCAAGGAGCACGGTACAGGCGCCGCACTCACCGCTGTCGCAGCCGCGCTTGCATCCTTCCAGTCCG
GCCTTTACGCGTATCGTATCCAGCAGCGTCTCATCTTCGGAGACCGCAAAAGAACAGCTCTCTCCGTTCA
GGAATATCTCTATTTTGTAATCCATAACTCTCTTCCTCGCAAAATAAAATCTTGCCGTATAAAGCCAAGG
GGCATGGACGGAACCGCCCCGCCCCCTTCGTAACAGTTATCTTTTGCGGATGCTTACCGCGCCTCGCCAA
CGCTCCTGAGGAGTGCCGCGCTCTTGACGAACTCGTAAGCCTTTTTGACATCAGGCGCAAGCGGACGGTC
GTTGGTGTAAAGCGGAAGCTCCTTACGGAACGCCTCATACGCGGCGGCCGTGCCTTTGCCAAGGTTGAAT
TTCCCCTGCCGTTTACGGAGCTCTATCGCCTGGCAGGCATGAATGAGCTCCATTCCATATATGTACTGGA
GATTTTTCACGATCTGACGCAGATGCTGCACGACCAGCGGCGTGTTGTTCGCGTGGTCCTCTATCGAACC
GGAGAGCGAGAGGTAGTCTACTGAGCATGGGTTTGAGAGATGGCGTATCTCCGTGTCGAGAGAGGCGAAG
CATTTCTGTATCGTTCCGAAGCAGTGCGACTGACCGCCGTCATGGCTCAGGAAACGGGGCAGTTTCGTCA
GCTCCGGATTCACCAGTCTCAGCATCCGATAGCAGGACATACGCGACACGTGGCTCAGGACGATGGAGAG
CATCTCTATGGCCGTGGCAAGTGTCGTAGTCTCAAAATTGGAATTTGAGATGATCCGCCTCTCGTCAAGC
AGCAGACAGGGGTTGTCATCCGTGCTGTTCATCTGTATGAAGAGGTATTTCTGGGCGTATTCAAGCGCGT
CGCGCAGCGAGCCGTTGATATAGGCAGCGCCCCTGAAACAGAGAGGGTCCTGTACTGGCTTTCCGGGATA
GGTTCCGTAGATGTCGCTGCCCGCGAGATATTCGCGCATCCGTTCCGCGCTCTTCGCCTGCCCCTCCATC
TTACGCGCCGCCATAACGCCGGCCTCAATCGGCGAGGTGTTGCCGTTGAAGCCTTCAAGCGACAGGCAGG
ATATTATGTCCCCCATGTCAACGAGCTCCCGCAGCTCTTTTATTGCCAGCGCCGCCTCACCAGCGGAAAA
GGCGCTGGAGCTGACGATCGCAAGCCCGTCCTTCGGGCCGAGCACAACCGGATCAAGTCCGGCGAGCTTG
TGCGCCTCGGCGGAGCTCATCCGGCGTCCCTTATAATTGGCCTCTCCTTCGCCGATCATCACTAGGCCGA
TATGCGCGAGCGGCGTCAGGTCACCCTCGCCGACGGAACCCTTTTCGGGAACTACGGGGTGCAGTCCCGC
GTTCAGCAGCTCAGCATAACGGCGCGCGACCGCCGGCTGTATCCCGGTATAGCCGAGCAGCAGGCAGTTG
AGCCTGACGGCCATCATCGCACGTACCTCGGCCTCGGATGCCTCGGGCTCTACGCCGAAAGAATGGCAGT
AGATGAGCTTGCGGTTGAAATCCTCAAAAAACTCTTTCGCTATTTTATGGTCTTTGTTCCAGCCGACCCC
GGTATTGAAACCATAGACGGGGACGTCGGCGTCTACCAGTTCGTATACCAATTTACGCGCGGCTTCGAGC
TTTGCCTCGGCCTCGGGGCTGATCTCCACCTGCGCTCCGTTTACCGCAATCTCCCATACGTCGCTGACAG
TCAGGTCGTTTCCCGTAAGAACTATTTTCATCAAAAATATCCCCTCTCTCCCGAGTTATTCCTGGACTTT
ATCCACGAAGAATACTTTGACAAAGGCGACAACCTGTACGGCGAAGATGAAGAGCACTACGAAACCGGCT
GCCGCTGCAAGCGCTTTGACACCGTCGACGCCCTGCGCGCCGCCGCCGAAGGCCGCCATAATTATCGCGA
CAATACCGACGGAGATACCCCATATCATCTTCATCTTTGCCGGAGGCTCCGTCCCGATGGGGACGTCGCG
CACGCACATCGAGCCGATGTTGGTGAGCGTCGCGTCGGCGCAGGTGATGAAGGAGGCGAGGATTACCAGA
ATATTTACCGGCAGCACGACATAGCCGATTCCGAACGGCAGGTGCTTGAGGAATTCCCAGAGCGCCATGA
CCGCGCCGCCGCTGTTGATCGCGCCGACAAGGTCCGCCGCGCCGGTCGCCTGCATGTGCATCGCGCTCGC
ACCCCAGATGGCAAACCAGATGATGCCGAATATCGACGGAAGGACCCAGTTGACAATCATGTATTCACGC
ACCGTCCTGCCGTATGAAAGCATGGCAAGGAAGATGCCGGTAACGGGGGCGTAGCCGACCCAGAAGGCCC
AGTCAAAGAGCGTCCATGAACGGGTGAGCGCCGCGCCGCCGATATCGATCGGGTCAAGGCCCCAGAGCCA
GAAGTTGTGCATCCAGGTGGCGAGCCCCGCCGTGCCTATCCTGAGTATGTAGAGCGTCGGCCCGGTGACG
AACAGCAGGACGATAAGCCCGTAATAGAACCAGGCGTTGAGGCTGCCTATTATCTTCAGCCCCTTGTCGA
GGCCGACATATGTCGAGAAGGTAAAGGCGAAGATGATCGCCACGCCGATGCCGATAAAGAGCGGCAGGCT
TTCGGCGATACCGTAGGCGCTTTTGAGCCCGGTGACGGTTAGCGTGATGCACATCGTAAGCCCCGTAGCG
AGGCCGATCGTCAGCGCTAGCATCGAAAGGGTGTCAATGACCGCCGAGGCTACTGGGGTCGTGATTTTGT
CGCCAAAGAGCGGTTTCAGCGTCGCGGTTACCGTGAGGCTCCCCCTCTTATGGTAATAGATATAGGCGAC
GAGCAGGCCGCACATCGCGTAGATGGCGTAAGGTATAAAGGTCCAGTTATAGTATGTACGGGCCATCGCG
AAGATCGCCGCGTTGGTCGTTCCCGGCTCGATTCCGAGGGTGTTCAGCTCCCCCCAGACGTTGCCGAAGT
AAATTACAGGCTCGTTGACGCCCCAGGTGACGATCCCCGTCGCAATACCGCCGGTGAGCGCCATCGCGAA
CCAGGTCCAGAAACCGTACTTTGGCTTGGCGTCTTTGCCGCCTATCCTCATGCTGCCGATCTTTGAGAAG
CAGGTGACGAATGCGACAAGGACAAAGCTCGCCATGATCGAGATCTGATAGAGCCACCCGAAGCTGTCGA
GAGACCAGAAGAAGAACATGTTGCTGGCTTTCGTGAGCATATCTTTGTTTACGATGCCGACGATGGCCGC
CACCGCGACTACGAGGTAGGCGGGAATAAATACCTCCCAGCGTATCGCCCTCTTCATATCCTCGTTTGAA
GACTTTCCAGAATCCATAAGAACATCCTCCTTTGTTTTTATAATAAAGAGCCGGTTGCTCCCTATTTACA
TTTTGCCGCCGCCGCGATCTTCGCCGGCGTCAGCGGCAGCTCCGTGAGCGACGTTCCGAGCGCGCGGTTG
ACAGCGTTCACCACCGCGGCGGTCACTGGTACGGTGCAGACTTCGCCGATGCTCTTCGCCCCGAAGGGGC
CGCCGGGCTCGCCGTCCTCAATGAGCATCACCTCTACCTCCGGCATATCCGGAGCGTTTACCATGTGATA
TTTGTCAAAGTTATCCGCCTTCGGTATTCCCTCGGCGCTGTAATCAAGCTCTTCGCAGAGGGCCATGCCG
ATGCCCATCTGCACGCCGCCGTATATCTGTCCCTCAACAAAGCTGCGGTTGATAGACTGGCCGATGTCGT
GCGCCGCAAGGTAGCGGTCCACCTTCACAAGGCCGGAGAGCCTGTCGACCGTTACCTGCGCGAAGTGTAC
CCCAAAAGAGGCGGGGTTGTTCTCCGGGGCGTGTTCGTAATGGGCCTCGATCGAGCAGCGCTTTTCGCGC
ATTATGCGCCGCACCGCTTCGCCGATCTCTATTTTATCTCCGCCCGCGGCGAGGACGCCGTCGTGAAGCT
CCACGGAGGTGTCGTATATCTCGGAGGCCTTCGCGCAGAGCAATTTAACCGCCTCCTCGGAGACGAGGCG
CGCGCATTCGCCGCAGACGTAGATCACGCGGCTGGCCTGGCATCCGGCGTCGTAGGAGCTGAAGTTCGTA
TCGCCTTCGGTGACGGTGATCCGCGAAATATCTATCCCCGTCGTCTCGGCGACGATCTGGGCCAGCGCAG
TCGTCGTTCCGTTGCCGAGCTCGTGGATCGCCGTGCGCAGGATCGCCGAACCATCCTCAAGGATACGCAG
AGACATCTGCGTCATATCATGGTATATGGTCTTGTAGTAACCGTTGCCGTGCGTACAGCAGGCAAAGCCC
GCGCCGGTGGCGTAGCGTCCGTCGGCACTCAGCCGCGGCTCGCGGCATTCGTCCCAGCCAAAGCGCCGCG
CTCCCTCTTCGAGACATTCGATGACGCGGGCGTGGCCGATATTCGACGCGCCGCTGGGGTCGGCGTCGCC
GTCGTGCACAAGGTTTTCAAGGCGGAAGCGCAGCGGGTCGAGGCCGAGCCTGCGGCACATAAGGTCCGTG
TGGATCTCGGTTATCGTGTGGATCTGCGGCGAACCGTAGCCGCGGCAGGCGCCCGCCGGAGTCGTGGAGG
TGCGCACTGTGCGTCCCTCAAAGCGCAGCGCCGGAATGCGGTAGAGGCGCGAAGCCTTTTTCCCCATCGC
CATCATCACCTTTTTCGTTCCGGTCAGGTAGGCTCCGGCGTCGGCCGTTATGTCGAATTTACGCGCGAGG
ATACGTCCCTCGCCGTCGAGCGCCGTCGTGACGCGGCCAAGCGCCGCAGCGCGCGTGCGCGTCGCGGCCA
TCGTCTCGCCGCGGTTCGTGTTGATAAATACGGGACGGCGCAGCTTCCAAGCAGCCCAGGCGCAGAGAGG
TTCAAAGACGCTCTCTTGTTTGCCGCCGAAGGTCCCGCCCATGTTCGCCTTGATGACGCGGATCTTCGAA
AGCGGCAGAGGCAGCACCTGCGCCACCGCGTGCTGTACGCCGAAGATTATCTGGCAGGGCGTGTGGATCT
CGATAACCCTTTCCGGGCGCGGAATGGCGAGGACGCAGTGCGTCTCCATCGCCGCGTGATGTATCTTAGG
CGTGTATATTACGTCGCTTTCGATGTGCGCGGCGGCGGCGAAAGCGCCCTCGACGTCGCCGTACCCGAGG
CTGCCGGGGAAGGAGCGCTGTCCATCCTCATGGAGCATATGCGCCATCTCCTGCGCCTCGCTCAGGCTGA
CGACCGCGGGGAGCGGCTCGTACTCCACACTTATCTTTTGCAGCGCAGCGCGGGCGCTCTTTTCGTCTTC
CGCAAGGACAAGGCCGATGCGGTCGCCCACGTGACGCGCGTGTCCCGTGAGGACCGTCTCGTCACGAAAA
TCGTTCTGTCCGGGGAACCATTCGCCGCTGTTGTATTTATTGTCCGGCGCCTCCCTGAAGGTCAGTATCG
TCACGCCCTCAATCTTTTCCGCCTCCGCGGTATCGATCTCCTTTATGAGCGCGTTGGCCCGCGTGCTGAG
AAGCGGGATGCCGACCAGCGTGTCCTGCGGCAGAGAATCGGCGAGATAGTCATACCTGCCGCGTACCTTA
TCGGCGGAATCTTCGCGGATCACCCGTTTGCCAATATACTTAAACTCATCTTTTTTCATCTGCATCCGGC
CTCCTCCGCCCGCCTTCCCAGCAGTACGCATATATCCTGCGCGAGCGCGCGCAGCGCCGACTGTTTGTAG
GGCAGCGTAGATCTTCCCGGTATCGCCTCGGCGGCGAGCCCGCAGAGCTCTTCCGGCAGTTTTTGCGCGA
AATTAGGCGTATTGAGCGCTGCCTCCGCGCCGGCGCACCTTCTCGCTGCCGCGCCCAGCGTTCCCACATA
GACCCGCGCCTCTTTATAAAGGCCGTTTTCGCGGCGCGCGGAGACGGCGATGTTTATTCTGGAGATGCTG
ACCTGGCTGCGGCTGCCGATCTTTAAGAAGGCCGATATCCGTCCATCGTCAGCGGGAATGAGAAACTCCT
TGATGATCTCGCCCTCGGAAAGGCTGTTTTTGTTTCTTCCCACAATCTCCTCGACGGAGGCCCGCCGCTC
TCCGCAGGGTGAGGCGATGACGACCGCCGCGCCCAGCGCGGCAAGCGGCGCGGGGGTATCCGCGGCGGGA
GAGGCGTTCGCAACATTGCCGCCGACGGTGGCGCGGTTCCTTATCTGTTCGGAGCCCATCACATAGGCGG
CGTCGGCCAGAGCCGCGGCGTATCTGCGCACGATGTCGCTGCCGTGCAGCGCCGTCATCGTCTCCATCGC
GCCGATGCGAAGATATCCGCCTTCAACGGAAATGCCCCTCAATTCGGCTATCCGCGAGATATCGGCCACC
GCCGCGCCGGGGGCGAGCTTTCCGTGGTTCTTTATTATCCAGTCGGTGCCGCCCGCGAGAAATTCCATTC
CCGGACGGTATGCCGAAAAGAGTTCTTCCAAAGTGCAGGGACGTTCGAGACCGCTCATCTATCCCCGCCT
CCCAGCAGCGCCGCCGCCTTTTCAACGGCATTCACGATGGGGATGTATCCCGTACAGCGGCAGATGTTGC
CCGCGAGCGCACGTTTGATATCGTCGCGGCTCGGGCGGGGATTTTTCAGCAGCAGGGCCTTGGCGGACAT
TATCATGCCGGGGGTGCAGAAGCCGCACTGCACGGCGTCGCAGTCGATAAAGGCCTGCTGTATCACGTCA
AGTTCGCCGTTTTTCTCAAGCCCCTCGATCGTCGTCACCGAACAGCCGTCGGCCTGAACGGCGGGCACAA
CGCAGGAGCAGACGGCCTCGCCGTCGAGCAGCACCGTACAGGCGCCGCACTCCCCCGCGCCGCAGCCCTC
TTTCACGCCCGTGAGTCGGAAGTTGCCGCGCAGCATATCGATCAGCCGCGTGTCGGCGTCGACCTCCGCC
GTTTTTGTCTCTCCATTAAGGTTCAATGAAATCCGCATTATTCTCTCCTCGTAATAACCAACACATCGAA
GCCACCTGCCGGTATCCGCACGGCGGGGCTCCGTTCCGCAAACGCCGCGATCAGAGCGCCAGGAGTTTTC
CCGTCAGCTCCACGGCGTAGTAAAACTTACGGGCGGCGGTGAAGCTGAATTCCACATGGTCCTCCTGACC
GCCCTTCGTCGGTATGGAATCCGCGCTCACCTGCATGGCGCAGGTTTTTATCTTATTCAGCAGGTGGCGG
GCCTCGCTCTTCGCAAGGCCGCCGGTCTTTTCATGGAGGCCGTTCGCCAGCTCGGCAATGACGGTGTTCA
TCATGTCCATCGCGTAGCCGACCTGCGTATTGCTGCAGTTGCAGCCCATCACCGCCTCATAGCCGCCTTC
GGGCAGTTCAAAGAGCAGCGGGTTGTCGCAGGAGATATTGTTTTCCCTGTTAAGAACGCCCTTCGTGAAG
CCTATGACCTCGCGGCAGCCCTCATAGAACTCAGGCAGCTCCCCGCCGGAGGAAAGACGCGCCTCGATCC
CCGCCGACAGCTCCTCAAAGCGCAGGAAGGCAAGCACAGCGATCGCCTGCGTCATCGTCGAACCGTTCAT
CTGCGCAAGGACCTCTTTGCATTCAAGCGTAAAGCTCTCCGCCAGTCCCGCAAGGCGCAGCGCCTCACGC
GAGGGGAGAAGATTTCCGCGATAGTAGGCCTTCGCCTCGTCGAGCCCCGCTACCGTCATAACGTTCTGCG
CGAGCGGCCCTAGGTCGGAGAGTCCCGTCGAGCCCTCGCTGTGCACGGCTGGCGCGACCTTGGCGTTATA
TATGGAGAGTATCCTCTCAATAAGCTCAGGGCGCACGCCGCTGTAACCACGCGCAAGCACGTTGGCGCGC
AGCAGCAGCGAGGTCAGCGTCACTTCGGGCGGCAGATATTCCCCCATACCCGCGGCGTGCGGATACGGCA
GGGTCTTGTTCCATTCGATATGTTTTTCGGGCGGCACCACCACGTCTTTGAGATTGCCGAGGCCAGTGTT
GACGCCGTAGACTACGGGAGCGTCCTTCTCCATCCAGCGGTCGATCTGAGCGCGCGTGGCGCGGCAGCGC
GCGGAGGCCTCTTCGGAGAGAGCTACCCGCGCCTCTTTATCGGCCGTTATCCGGCCGATCATGTCCAGTG
TAAGGCTGTTTCCATCTATATAGTAAAGACTCATCGCTGCCGCTCCCCTCTATCTGAGCCCGCCGACAGT
TGCTTCGACGGCTTTCAAAACTTCACCGCTCGTAATGAAACGGTCCGCCTCGTTCATATCCGGCGAGACA
AAGCGGTTCTCGGTCATCATCGCAATCTTTTCGCGCACCTTATCTTTAGCGGCCGCCGTTCCTAGGCCAA
ATGAGAGCTCAGGGAGCCTCTCTTTGACGATATCCATTCCCTGGCAGGCCATCAGCAGCTCTATCGCCAT
CACTTTGGACAAAAGCGGCAGCGCCCGCAGCATCTTGCAGGCCGCGTAATAGGCGGCGCATTCGCCGGGG
GCCTTTACGACTGCGCTGGGCAGCACAAGCAGCTTCAGCTCGGCGACCAAAGCCGCCTGGTTCGACTGCA
CCACGGGGAAGCCGTGGTTAAGCCCCGTAGCGCCGTGAGTGAGGTTCATCGGCAGGCCGTACGAAAGACG
GCTGTCGTTGAGCCGGAAGGTGCGGCGTTCGCAGATGTGCGCCAGATCGGCAAGGGCCGTCTCCAGGCCG
TCAAGCGCGTATTCGGCGCCGTAACCGCTGCCGCCCTCCAATATCGCCCTCTCCACCACATCTTCGGCAA
AGTAGCAGACGTCTCTAGCGCCGCCGTGCGTCTGCGGCGTGGCGCGGACGCAGATCGCGTCCTGCACGCG
CGGATGGGTATCATAGCCGAAGGCATAGCGCCCCTCGTCCGTGGTCATCCGGCTGCCATCGACAAGACGG
CGCACATTCGACGCGCAGTCTATCTGCCCAGGGAAGGGACGCGCGACAGAAGAGAGACGGTCGTCGAAGG
CTCCAAGCTCGCCGCGGATCGCCTCGAGGTTGAGAGCCACGGCGATGTCCGCAACTTTCATATACTCATG
GGCCTTGGATACGGCATACCACGCGATGCCGTTTACCACGCAGCGGCTCTTCGCGACAAACTCCCAATCT
TCGGGGAGAGCGCCCACAGACGACAGATGTCCGAAGAGCTCCGCCAGCAGCAGCTCCTCGGAGTTTGTCT
CGTAGTGGAGCGACGGCGAGTCATCCGCGCACAGCATCTTTTCCAGCGCGGAGGCCAGTCTGTTTTCTTT
GCATATAAGAGTTTCAAAATAAAGAAGAGATATGACGCGCTTCGCCGCCTCAAGCGGCAGTACGGAACAG
GAAAGATCAAGCATCTTCTTCGCTTCGCTGAACGAGAATCCCTCGGCCATGCGGCGCGGAGGCCGAGATT
TCGCCGCTGCCTGCCGTACGGACTCCGGCGTAAATCCGGAAGATACGATCGTTTCAAGACAATTTTGCAT
AGCAGTGTCCCCCTTTTATAGATCCCGCCGCCCTCCGCCGCGGCAGAGCCGAAAACGGAAACAACGACGG
GGCAAACTCTATTTTTAATTAAACTTCGGCTGAATTTACACACTTTTCTGTCCGTTTACATTCTACTCCG
GCCCCGTCAATCAAACGTCAAAGTTTTATAAAAATATATAAGGACGTACGGCATACGTTTTTACGTCATA
CTATTATCCTGATATAATCTAAATAATTGCGGAAACGGAAGAGGGCGAAGATGTGAAATTAAAGATATCG
CTGCTTGGAAACAGTTTGATCGAATATGAGGGAAAAAGGATTGCGTTCAAGCTCCACAAGGCGGAGGCAT
TACTGTACTATATCGCGCTGAACAAAGAGGTGACACGCGACGAACTGAAGGCCGTATTCTGGTACGATAA
AAACGAGTCACAGGCCTCGGCAAACCTCAGAAACGCCCTCTATCTTATAAACAACATCATGCCGGAGGCG
CTCGACGTAGACCGGAGAACCGTTACGATCCGCCCCTTCGACGACGATATAAGAGGTCTCGGCGCCGTCA
CCGACCCTAAGATACCAATTCCCTCCGCCGTCTACGCCGCTCCGCTTAAAGGTTTATCGTCACTGAATTC
CCCCGCTTTCAGCGAATGGCTGGAGGCCGCTAGAGGCAAGATCAGGGAGGGACTCATCGAGCTGATAAAG
AAACGCATTGAGGCGGCCTATGAGGCGCAGAACAACGAAGCGCTCGGCGAATCGCTGGCCGCCCTCCTCA
GACTGGACCCCTTCGACGAGGACTCCGTGCTTGAGCTGATGGAGCTCTATTCAAATATGGGTCAGGACAG
GCGCGCCGCGGAGCTGTTCCAGAGTTATTCGTCACTGCTCAGCTCAAAGCTGGCAATCGCCCCCTCGGAG
AGGGCAAAGAAATTTTACGCGAAGATCGTCGGACGCCGCGGCAAAAAAGAGGGGCAGCAAAGATTCTGGT
GCCGTGAGCGGGAGCTTGCGCTGCTCTCGGAGAAACTCGCCGACGCCGCCCCCTGCCTGCTTTTCATACA
CGGCGAGGCCGGTATTGGAAAATCAACGCTCATAAACGAGCTTCTCTCAACGACGCCAGCGGATGATATC
TCCCTGCTCTCCACCAAAGCCACGGCCATCGGCGGTAACTACGCCTATTCCTCGTGGAACAACATCCTCC
GGGAGCTGCGCCTCCTTCTGGACAGGGAGGGGGCCGCGCCCGACAAGAGGACCGCCTCGATGCTGGCGGG
GATATCGCCAGGATTCATAAAAGACGAAGGGCTCTCCTTCAACGCCGATATCTCAAGTATGACGGAGATA
AACCCCGTCGCGCTCGGCGCGATGATCGCCGACCTCGTTGCCGTTATTGCTAAAAACAGACCAGTAGTGA
TGGTCTTCGAGGACATCCACTGGTTTGATACGCGCTCCATCGAACTCCTCTGCGCCTTTCTCTCCTGCGC
GCCGCGGGCGGATATAATCATCTCCGGACGTCCGGAGTCCGCACGGATGACGATGGCGATGCTCCGGCAG
GCAAAGAGCGGACGCGCGATCACCGAGGTGGAGCTGACGCCCTTCCGCGACGAAGAGATAATATATATAA
GCCGCAGCCTGCTTCCCGAGAGCACGATCCGTGAGCGCGGCCTTTCGTATTTTGTCCGCGAAAGCGAGGG
CGTGCCGCTCATGCTCTTTGAGATACTGCGTACTCTGAGGGAAAACCCCGGCTCCGACTGCACGAAGGGG
CTTGGAGGCCTCATAATCGAGCGCATGGGCGAGCTGGACCAACGCGAGCGCGACGTGCTGAACGCAGTCG
CCGTATGCGTCGGCGGAACATCGGAGATCATCTCCGAGATAACGCTGATACCGATAGAAGAGACATTGGC
CGCCGCAGAGCTGCTCATCTCCAAAGGCCTCATCCGCGAACGTGAGGGGTCCGGCGGCGCCGTCTGGGAA
TTTACCCATCTCAAACTGCGTGAATGCGTCTACGACTCTATCCCCGCGGCGCGGCGCCGCGAGCTCCACC
GACGCGCCGCCGCCGCGCTCAACAAGAGATATCTGCCTCAGCACTGGGACCCCGCGCTCAGCGCGATGCT
GAGCCACCATTACGCGAAGGCGGGAGAGCGGGTGCTGGAGCTGAAACAATACCTGCGTGAGCTTATCTTC
GACATCACGCTCAATCACGACCTCTTTCCTATGCTCTCCGACCGCCTGTTCCTCTCATGCTCCATACCCT
TCAGCAGCCGCGAAGAGACGGACAAGAAGGTGGAACATGCGATCTCCATATTGGACGAGCTGAGAGGTTC
CGAGGCGCTCACCGAGAGGGAATACGCACAGCTGGAGGCATCATGCTTCGAACTGGCCGGCGGTTACCGC
ATCAGCTGGGGAGAGTACACCGGCGCTAAGCTCTATACGGACGAGGCGATACATATCTCAAAACAGTACG
GCTTTACCGAGACTCACATACACTGCCTCAAACATTACGCCTATATGTACCTCCAGATCGAAGAGGCGGA
TAAACTGATAAAGGTTTCCCGCGAATTGCTGCGCCTCGCCAAGGAGGCCCCTGCGCCGCACTATTTCGCC
ACGGCGGTGCGTTTCATCGGCATGGGGTACATGATGAGGGGAAATTACGCGGCGGCGGAAAAGATATTCC
TTCACTCCGTCAAGCTCTTTGAGCAGATGCAGCTGACCGGCAGGAGATACACCCTCGGAATGCTTGTCGC
CAAATGCTACCTCGGGGAGATCTACGAGCGAACCGGCGACCTGGAGCGGGCGGCGGCGCAGCTCTCCGAA
TGTACGCGGCAGTGCGAGGCGATGAATCTTTATTGGGGAAGAAGCTACTTTCACACCACCGCCGCAAACA
TCGCGCTTGACGCGGGAAATATGGAGGGGCTCTTCTCCCACATAGACCGGGCGGCGGCCCTCTTTGAAAG
CTGCCGCGGCGGCCGCTGCGGATCGATACTGTACAGCACCAAGGCCATCGCAGACGCGGAGCGCGGCGAT
TTTGAGGGCGCTCGCAAGGCGCTTGAGAACTCGGAGCTGCTTCTGCGCCTTATCGCAAAGCGCGACTGGA
TCGCCGCCCATAACCTGGCTAAGGCCTGGACGGCGCGTCTGAGCGGCGGGGATTTTTCCGGCGACGCCAT
GACGGCGGCAAAGCAGTACGGGGAGAACGGTTTCCCGCTGCGCGCCGACTGGATAAGAAAAAAGTTCGGC
CTCGGCGGGTAAGATAAAGGCAACATTTAAAAAGCGGGCCGTCCCAATCCAGGGACGGCCCGCTTTCGTT
ATCTTTAAAAATTTATTCCGCCCAGTAGTTCGGGGCTTCCTTCGTGATAACCACGTCGTGCGGATGGCTC
TCCTTCATCGAGGCGGCCGTCACCTGTACAAACTGCGACTCCTCATGGAGCCGTTCGAGCGTCGCCGCGC
CTACGTAGCCCATACCGGCGCGGATGCCGCCGACCATCTGGTAAATGACCCCCGAGATGGGCCCCTTGTG
AGGAACCATGCCCTCTATGCCTTCGGGGACGAGCTTATCCTCCGTAGTGCCCTCCTGGAAGTAGCGGTCT
TTGCTGCAGCCGCCCTTCATCGCGCCGAGCGACCCCATGCCGCGGTAGCTCTTGAAGGAGCGTCCCTTGT
AGATGACGGCCTCTCCCGGGCTCTCCTCGGTTCCGGCGAAGAGCGAGCCGATCATAACGACGTCGCCGCC
CGCCGCAAGCGCTTTGACGATATCGCCCGAGTAGCGGATACCGCCGTCGGCGACCACGGTCTTGCCGCGC
CTGTGGGCGGCTTCGGAGACGTTCATCACCGCCGCGACCTGAGGCACGCCGATACCGGCGACGATCCTCG
TCGTGCAGATCGAGCCGGGGCCGATACCCACCTTCACACCGTCGGCGCCCGCGTCAATAAGCGCCTCCGC
CGCCGCCGCGGTGGCAATGTTGCCGCCGATGAGCGGCAGGTCGGGATAGAGGGCACGAAGGTCTCTGACC
ATGTCAATGACCATTTTTGAATGGCCATGCGCCGTATCGACGATGATAACGTCGACGCCGGCCTTCACCA
GCGCCGCCGCCCGGTCCTTCGCGTCGCTGCCGACGCCGATTGCCGCGCCGGCGCGCAGGCGTCCGTGCGA
GTCCTTCGTGGCATTGGGGAAGGCCTTCGCCTTGAGGATGTCTTTTATCGTGATGAGCCCTTTAAGCTTA
TTGTCCTTATCAACTATCGGGAGCTTCTCCACCTTCGAACCCATGAGGATGTTTTTCGCGTCGTCGAGCG
TCGTTCCCATCGGCGCCGTTATCAGGTGTTCCTTCGTCATAACGTTGGAGATCGGCTGGTCGAGGTTCGT
CACAAAGCGCAGATCGCGGTTGGTGATGATGCCTACCAGGCGGATCTGGTCGTCGACGACCGGCACGCCC
GATATATGATAGTGTTCCATAAGGGCGACCGCCTCGCGCACAGAGTCGGAAGGGTGGCGGTAGAATGGGT
CGACGATGACGCCCGATTCTGAGCGCTTTACCTTATCGACCTCGATCGCCTGCTTCTCTATCGGGAGGTT
GCGGTGCATGATACCGATGCCGCCCTCGCGCGCCAGCGCGATCGCGAGGCGTGCCTCGGTGACGGTGTCC
ATCGCGGCGCTGCATATCGGGATGTTAAGGTCGATCTGAGGCGTCAGCTTCGTCGAGACGTCGACCTTGG
CCGGCACCACTTCGCTGTAGCCCGGTACCAGAAGCACGTCGTCAAATGTAAAGCCCTGATATTCAACAAA
CTTGTTTTTTTTGTTATCACCCATGTTTTCAAAAGGCCTCCGTTGTTTAATTATTATTTATCTATTTTTA
CCGCGGCCCCGGTGGGAATCAGCCGTGAGATGGTCGCCACCCCGTGGCATATCATACACTCGCCCCTGCC
CGCGCTGCCGCAGCTTTCTGCCGATTTTATCTTCATGTTGAAGAGCCGTCTCTCTTCTCCGCCGCCAAGT
TCACCGTTCATCTTATCGATGAAGCGCGGCACTAGATGCCCCATGCGCGGCCTCTGGGCGTTGAGCGTCA
CGTCCACCCAGTCGACGCGCCAGCCCTTAGACGAGAGCAGCGAGAGTACGCTGTGCAGCAGCGTAACGCT
GTCCGCGCCGCGCCACCGTTCATCTGAGGCGGGAAAGAGCGTGCCGATATCCGGCTCGCCCGCCGCGCCC
AGCAGCGCGTCCATCACCGTATGCGTCACAAGGTCGGCGTCCGAATGGCCCAACAGGCCAAATTTTTCTC
CCTCAAGACGGATGCCCGCGATTATCAGCGGACGCCCCTCAACAAGTTGGTGGATATCATAACCGTGTCC
AGTTCTTTTTTCAATAGCCCTTTCGGTCAAAGCGCAAGCCATCTCCCAATCAAACGGCGTCGTCACCTTA
AAATTCCTCTCTTCGCCCGCCACATAGGCAAGCCTCTCCCCCGCCGCGAGCCAGACTGAGGCCTCGTCGG
TCCCCTCAAGGCCGCCCTCTTCGATCACCCGGATGAGCCGCTCACGCTCAAAGGCCTGCGGCGTCTGGGT
GCGGAAATAGAGGCTGCGGTCGGCGCAGGATATTTTTTCATCCTCTATCCTCTTCAGGGAATCGACGGAG
GGCAGCAGCGGTATCGCCCCGCCGCCCTCAGCGGCGGCGGCCATCAGCCTGCGGCACAGGGCAGGGGTTA
TAAAAGGGCGGGCCCCATCGTGAACAAGCACGTGTGACCCGCTGCATTTCATGAGCCCTTTGACCACGGA
TTCGGAGCGCGTCGCCCCACCGCATGTCACAGTGAGCTCTATATCTTCCGTCTCCCTGCGTATCTCCGCC
TCATACTCGCGCGGCACCACAAGGACGATATCCTCTATCTCTCCGCGGCGGCGCAGCTCTTCGGCAGCCG
CCCATGACCATCTCCACAGCGGCTTCCCCAACAGTTCGCGAAACTGTTTCGGCTCGCCGCCGAGCCTTCT
TCCGGAGCCCCCGGCCGCTATCAGGAATGACCAGCGCGGAGCGTCCATCGGCTAAGGGTGGATACGGCCA
AAGACCATCCTGCCGGCCGAGGTCTGCAGCATGGAGGTTACCGTGACCTTCACGCGCTCGCCGACGTGGC
GGTAGCCGTCTTCCACGACAAGCATCGTGCCGTCGTCAAGATAGCCGATGCCCTGATGGTTTTCCTTGCC
GAGGCGGATGATATCTATCTCGACCTTCTCGCCGGGAAGCAGCATCGGTTTCAGGGAATTAGCAAGATCG
TTGACGTTTAGCACGTCGACGCCCTCTATCTGAGCCACCTGGTTAAGGTTGTAGTCCGTGGTTATGACTT
TGCCGTTCAGCTGACGCGCGAGTACGACAAGCGCCTCGTCGACCTTGTCGCGTCCGAGGTCACGCAGCGA
CATCTCCGGTATCTCGATCGTCAGCCCCTTTACCTTTTGAAGTTCGGTGACGACGGAGAGCCCGCGGCGT
CCGCGCGTACGGCGCAGCGAATCGGTGGAATCGGCGACCCCCTGCAGCTCCGCGAGTATAAAGCGCGGCA
GCACTATCGTCCCCTCCAGGAATCCTGTCTGGGCGACATCGAGAATACGCCCGTCGATTATCGCGCTGGT
GTCGAGCACCTTCGGATAGGAGACGACCGCCTGCGGTCCGACGATATCCTCGATCACCCCGTCGACGCCC
TTTTTCTTAGAACGCGTAAGCTTCGACTTGAGATCGATGTTCGTCAGCATATTCCAGAAATCGTCTCCGC
GTTTGGCGAAGAAGCGCAGCCCCCAATAGCCAAGGGCCACGTTGAGAAGCACGGCGATATAGACGCCGAC
ACCTCCGGGGATCTTCGCGAGGGGTATCGCGATCAGGTTTGCCAGAAGCAGCCCCAGTATCAGCCCTATC
ATGCTTACGATCAGATCCGACACACTTACATTCTGTATTTTGGATTCGAAAAACTGTCCGAATTTTATTA
ATGCCCACCAGAACAAAGGTGCAAGAATAAAGCCGCAAGCTGCTGACAACAGTACGATAAAAACGCTGGT
CCCTATCGGGTGGATAAGGGACATCGAGGGCCACCAGTTTTCCTTGAGTATCAGCAGAGAAAACTGATAG
CCGGCCGCGCCGCATATGAAAACCATTACCGCGGTGACCAGTCTTTTCATCACTTTTGAAAGTTCCATGT
CATGACGCATTTCTTTTTCCTCCTCTCTAAAAATTTCCTCAGTCCGTTATTGCGCGAAACATACTCACAC
TGTCTTTGCGAAATCAGCTCATCTCCTTTCTGGACTCCATAGCCATATGCAGCGTTACACGGTCCGCGAA
ACCGATGCTGCCGCCCACGGGAAGCCCGTAGGAGAGGCGGGATATCTTCACCGGCAGCCCCTCAAGCGCC
TCCTGTATCGCGTAGGCCGTGAGGTCTCCCTCTATACGCGGGGCGGTGGCGAGGATTATCTCCTCTATTC
CGCCCTCCTCGACACGCTGCCGCATGCGTTCAATACTCTCCTCCGGTATCTCCTCGTCGTCAAGCGGCGA
AAGCCTGCCGCCGAGAACATGATATATACCGTTGAAGATTCCCGCCTGCTCCATCGCGACGCAGTCTTCT
TCGCTTTCCACTATGCAGAGCAGCTTCCTGTTCCGTATCGGGTCGGTACAGATGGGACAGGGGTCAACAT
CAGTGATCGCGCCGCAGACGCTGCAGCGGCGGATGTTTTCCGTCAGCGCGATGACCGCGTTACCAAAATC
TTTTATCTGCCCAGGCTCCTGCCTGAGCAGATGAAAGACCATCCGGCGCGCCGTCTTTTCACCGACGCCC
GGCAGTTTGCTCCACTGTTTTATCAGTTTCTGAACGGGACCTGGGAGAGACAATTACGGCCTCTACATAA
GTCCGGGTAAGCCGCCCATACCGCCGGTCACAGAGTTCATCTTGTCGTTCGAGAGCTCCTTCGATTTCGA
GATCGCCTCTTTGACGGCGCCAAGCACGAGATCCTCGAGCATCTCCACGTCGTCGGGATTCACAACCTCT
TTATCTATCGTAATGGAAAGGATGTCGCCGTGGCCGTTGGCCGTCGCCTTCACGGCGCCGCCGCCTGCCG
CGCCCTCAAGAACCGCGTTCTGCAGCTCCTCCTGCGCCAGCGCCATCTGCGCCTGCATTCTCTGAGCCTG
TTTGATTATCTTATCCATCTTCATTTACAGATCAATCCTTTCAATTTCTACTATAAAATAGCACACTTTA
TCGCTAAATTCTCGGATAAACTACTTATCGACCTTAATATCGTCATTTTTATAGCTGTCGATATGCAGAT
ATGTCAGAACAAGATACCAGACGAAGAGCGGCAGCTTTGTAAGCCTGCGCCAGCGCCACGGCTCCTGTAT
CACGCGGTAGAGCCACTCCATGCCGACCTTCTGCCATATCTTCGGCGCACGCGTCAGCCTGCCGGAGATG
ACGTCCATGCTGCCGCCTATTCCCATACCGACGACAGCGCCGGTCTTTCCGAGGTACTCCTCAAGCCAGT
ATTCCTGCTTCGGCACGCCGAGTCCCACAAAAAGTATATCCGTCTCCGCTCTGCGTATCGCGGCGCATAT
CTCATCCGTATCTTCGGGCTTGAAGAAGCCGTCGCAGGTACCGGAGACCGTAAGGCCGGGGAACTTCTCC
GCCAGCCTCTCAGCCGCCGTTTCGGCGACTCCGGGCGCGCCTCCGAGCATCCAGACGCGCCAGCCCTCGT
AGGCGGCGCGGCGGCAAAGATGTTCGGTGAATTCTACACCGGGGATGCGTTCCTGTATAGGGGTCCCGAT
AAGCTTAAGCGCGCCGATTAGCCCCGCGCCGTCCGGCAGGACAAGCCCCGCGCCGCGCACTATGCGCCGG
TAGTTTTCGTCTGTGCGGCTGCGCAGCGCCGCGAGCGCGTCGGGGGTAACGATGATATGCGGCGTACGTT
CGGTCTTTATCCAGTGCTGAACCTTAGTAAGAGCGTAGTTGAGCGAGATGTTGTCGACGGTGACTCCCCA
GAGTCCCGGCTTCCGGCACTCGCCGTTCATCTTCGCCCGCTTGTATTTAAATGTGTATACCACCCAGATC
ACCCCGGATACGCCGCCGACGGCGGCCAGAAGATAGAGAAAGTCAGGCATCCCAAGCTGGATCGCGGAGA
CGAGACAGCCAAGGACGGCGCAGACCGTGACGACGAGATATATCGCGACCGGGTGCGTATGGCCGCGCGT
GATGAGCTTTCGGTAAAGAATGAGGTTGCCGGTAGGCCGCGGAGAGAGGGCGGCGCTGATAACCCCCATA
GAAGTCTCCGTTATCGGAAGGGCGAAAAAGCCCAGCGGCAGCAGCGCAAGGGTATAAAAGGTTATCCCCT
TGCTGACGCCGAGGATCGAGAGCCCCGCGAAGAGCGTACCCCAAAGCCCAGTAAGCGGCTCGGTGAGCCG
GCGATAGGCGTAGATGTGGCGGCTCCAGAATACAAGCAGCAGCACAAGCCCGATCATACAGATCTGCGAG
GCGTCGTGAAGGCTCTGCGAAGAGGAGAGGATGACCACAGAGATCATCGTCCAGCTTACGGTGAGCAGCA
GGCCGCAGAGCCCCGGTATCTCGTCGATCTCCTGGAAGAAGATGGGAAATATCCCCACCCAGAGGGTGCT
GATGGCGACCGAGGCGAAGTACGAGAGGTAATAGTATTCTCCGTTAGCAAATTCAATAAAGGCGATGCGC
GGTCCGAAGAGAGAAAAGACGAGGCCTACGAGAAAATAGAGGAAGCGCAGATTTTTGCCCTTCGTCGCCC
GCTGGCAGAATCCGATGCAGGCCGAGGCGACGCCGGCGGCGACGGTAATGCGCAGCGGGCCGTCAGGCAT
CCAGATGCCGCAGAGAGCCCACGCACCTACCAGCGTTATATCTTTCAGATAGTAGTATTGGTCGCTTTCA
AGGTATTTTTTAAAAAACTTCTGTATCGAGATACAGATCAATGCGACCATCGCGACCATGATCACCGTTG
TCCCATATGAGCTGTTAAACATAATAAAGCCCTGCTCCCGTCACATAAAAAATAAAGCCGTCATAACCAT
AATAAAAAGCCAATAAAAACCATATACACAACTCTCAGCCGTACTGATTATGGCTGAGGAATAATTTACC
GCATTCACCGCACAGGGAAGGACAATTACATCAGTCGTCCCCATAACCGGCGTGCTTCCGTATATCGTAT
CATAAAACAGAGAAGCCGCAAGATAAAATTTCTCCCGCGGCCTCTTTTGCTGATCATTTTATTTTAGCGC
TACCGTGAGACCCTCTCCAGGCCTCCGACATAGGGACGCAGCGCCTCCGGTACCGTTATCGAACCGTCGG
CGTTCTGATAGTTCTCCATGAGCGCGATAAGCGTGCGGCCGATCGCGAGGCCGGAGCCGTTCAGCGTGTG
GATGAAGCGCGCCTTGCCGCCGTCGGCGGGCTTGTACTTTATTCCCATACGGCGCGCCTGGAAGTCCTCG
CAGTTGCTGCAGGAGCTGATCTCGCGATAGGTATTCTGCGAGGGCAGCCAGACCTCGATGTCATAGGTCT
TGGCGGCGCCGAAGCCCGTATCGCCGGTGCAGAGGACGATCACGCGGTAGGGAATGCCGAGAAGCTGCAG
CACCTTTTCCGCGCAGTTCGTCATGTGCTCCAGCTCGTCGTAGCTCTTCTCAGGCGTCGAGAGCTTCACC
ATCTCGACCTTGTCGAACTGGTGCTGGCGCAGCATTCCGCGCATATCACGGCCGTAGCTGCCCGCCTCGC
GGCGGAAGCAGGGCGTGAAGGCGCAGAAGTATTTCGGCAGGTCGGACTCTTTGAAGGTCTCGCCCGAGTG
CAGGTTCGTCAGCGGGACCTCGGCGGTCGGGATGAGCCAGAGGTCGTCGTTAAGACAGCGGTAAAGGTCG
TCGGCAAACTTCGGAAGCTGCCCCGTGCCGGTCATCGTCTTTGAGTTGACGAGCGCGGGCGGCGCGACCT
CGGTAAAACCGTGCTGCGTCGTGTGCAGGTCGAGCATGAAGTTCATCAGTCCGCGTTCGAGACGCGCGCC
GGCGCCTTTGAGCACCGTAAAGCGGCTCTCGGCGATCTTCACGCCGCGGTCGAAGTCCATGACCCCCAGC
GCCTCGCCGAGATCCCAGTGGGGCTTCGGCTCGAAGTCAAATTCGCGCGGAGTGCCCCAGCGGCGCATCT
CTATATTGTCGTTCTCGTCTTTGCCCTTGGGCACGCTCGCGTGCGGGCGGTTCGGGATACGCAGCGCAAG
TTCGTCCAGCTCGCTCTCTATCTTGTTCGCCTTGTCGTCAAACTTCTTTATCTCTTCGCCTAGCTCACGA
ATCTCATTCTGCAGAGCCTCGGTATCCTCGCCGGCCTTTTTCCTGATACCGACCTCTTTGGAGCCGGCGT
TGCGGCGCTCCTTGAGCTTCTCTACCTCGAGAAGTACCCTGCGGCGCTCCTCGTCAAGCTCCTTGTAACG
GTCGAGCGGAAAGGCGTTATTGCGCGAAGCGAGCATCTCCGCCAGTTCGTCATAATGTTCGCGAACCCAT
TTCGTATCAAGCATTAATCCCGCGCCTCCCCGGTACCGCGTATCTCGCTCATCAGCTTCGCCGTCTCAAG
CGCGGCCAGCGCCGCCTCTGCTCCCTTGTTGCCCGCCTTGCTGCCGGAGCGCATAAGAGCCTGCTCGAGG
TTGTCGCAGGTGAGGATGCCGAAGGCCACCGGCACGCGGTGCTCAAGCCCTACATGGGCGAGCCCCTTCG
CCGCCTCGCCCGCCACATATTCGTGGTGGGTGGTGTCGCCGCGGATAACTGCGCCGAGCGTGATGATCGC
GTCATATTTGCCGAGAAGCGCGATCTCCTTCGCCACTACCGGCTGCTCCCAGGCGCCGGGGGTCCAATAG
AGGTCTATATCCTGATAGCTTACCCCGTGGCGCGTGAGCGCGTCCTTGGCTCCCTCGATCAGCTTCGAGG
TGATAAGTTCGTTGAAACGTGAGCCGATTATCGCAAACCGCAGACCGCTGCCAATCATATCTCCCTGAAT
GATGCGCATTAAAAATTCCTCCCGTAAAAAATATTTTTATTAAAATTTATTAAATTCTCCGCCCGCCGGT
GGGCGGCGGATCACTTGTGCATGGCGCAGTCCTTGCAGCCGTACTCCCGTTCGTTGTTGAGCATGTGTCC
CATCTTGCAGATCTTCGTGTTCATATAGCGTTCATTGTAGGGGTTCGGCGCGATCTCTATCGGCACGCGC
TCCGTGATCTCAAGGCCGTAGCCCGCGAGTCCCGTTATCTTGACGGGGTTGTTCGTCATCAGACGCAGCT
TTTTAAGCCCCAGATCGGCCAGTATCTGCGCGCCTACGCCATAGTCGCGCTGGTCGGGCGCGAAGCCGAG
GGCGAGATTCGCCTCGACGGTGTCGAGTCCCTTGTCCTGAAGGTCGTATGCCTTGAGCTTCGCGAGCAGG
CCGATGCCGCGCCCCTCCTGACGCAGATAGAGCAGCACGCCGCGCCCCTCCTTCTCGATCATCGACATCG
CGGTATGCAGCTGCGGGCCGCAGTCGCAGCGCAGCGAGCCGAGCAAGTCCCCCGTGAAGCACTCCGAGTG
GACCCGCGTGAGCACCGGCTCGTCGCCGGAGAGGTCCCCCTTAACGAGCGCCAGATGGACGGCGCCGGGG
TTATCCCCGTAGGGGCTCGTATATACGTGGCAGGTGAAGTCTCCCCACTGCGTCGGCATATGGACGGCGA
CCTCTTTTTTTACGAACTTCTCACGGATGACGCGGTAACGGATGAGCTCTTCTACCGTGATTATCTTCAA
GCCCTCTTTTTTCGCGAACTCCACAAGCTGCGGCAGACGCGCCATGCTGCCGTCGTCGTTAATTATCTCG
CAGATGACGCCCGCGGGGTGAAGCCCCGCGAGACGCGTGAGATCCACCGCCGCCTCCGTGTGCCCGGCGC
GCTGCAAAACGCCTCCGGGACGCGCGATGAGCGGGAATATGTGGCCCGGGCGGCGAAAATCCCCCGCCAG
CGACTCCGGCTGCGCGAGAGCGCGCGCTGTAAAGGCGCGCTCCTCCGCCGAAATTCCGGTCGTCGTGCCG
CGCAGGTGGTCGACGGTGACGGTGAAGGCAGTGCCGTGAGCGTCCGTGTTGTGCTCGACCATCGGCGTGA
GTTCGAGCCGCTGTGCCTGCTGGCACGACAGCGGCACACAGACGAGCCCGCGCGCTTTGTTTATCATGTA
ATTTATATCTTCCGTCCGGCAGTGGTCCGCCGCCATCACGAGGTCTCCCTCGTTCTCGCGGTTCTCGTCG
TCGACGACGATCACCATCTTACCAGCCTGAATGTCGGCGATCGCTTCTTCTATCGTGTTGAACATCTTTT
CCCCTCCATTATCGGAGACAACTCCGTCAGTTCCAGCCATACTCAGTAAGTTTATCCCAAGTTAACGAAT
TTTTCACCTTTTCGCCGCCGTTTTTTTCACAGAATGCGGCCTCCATGAATTTTTTTATATACTTGCCGAT
CATATCGGTTTCGATGTTGACGACGTCGCCAGCCTTCAGATCTTTGAGCGTCGTCTCCGCGAGGGTCGTC
GGAATCACGCCGACGGAGAAGAAATCCCTCTCGGCGTCGATCACAGTGAGGCTTACGCCGTCTATCGTGA
CGGAGCCCTTCTCCACGATCCCCCCAAGTATCTCCTCCGGCGCGGAGAAGTATATCTTTTTTGTCTTATC
CAGCGACTCTATCTTGGAGACGCTCGCCATGCCGTCCACATGGCCCGCGACGAGATGACCGTCCAGCCGC
GAGTCCAGCCGCATCGCGCGCTCAAGATTGACGGGAGAGCCGGTCTTCAGGCGCCCCAGCTTGGTGCGGG
CCTGCGTCTCCGGCATCATCTGCACCTTAAACGAATTGGCGTCGAAGAAGGTCACGGTGTTGCAGGCGCC
CGAGAGCGATACCGAATCGCCGAGCCGCAGCTCGGAGGCGATCGCGGGAGCCTGGACCGTCAGCTCCACC
ACTTCGCCCGACGGCATTATCGAAACGACCGTACCGATCGTCTCTATAAGTCCGGTGAACATTCAAAAAC
ACCCCTTATCAGCAGATCTTCTCCGCAATTTGTATATTTTATATCCCTCAGCCGCGGGACCTCCGCCATT
GAGGAAAACTCCAGCCCGTCAGTATATGAGAGGCCGCGGCCCATGAGCTTTGGCGCGAGGAACAACGCCA
GTTCGTCGCAGAGCCCCTCTTTTATGAAGGCGGATGTGACACCCGCCCCCGCCTCGACCATCAGATAGTT
CACATCCATCGCGCAGAGCCTCTTCAGCGCTTCACCGAGGAAGGGCGCGCCATTCGGTATGCTCTCCACG
ACGGCTCCCGCCGCGGAGAGCGCGGGAATCCTCTCCTCCGGCGCGGCCTCCGTCGTGAAGATCACCGCGC
CGCCCGCCAGTATCTTTGACTCCGGCGGCGTGCGCAGCTCACGGTCAAGGATCACGCGCAGCGGCGTCTC
GCCCGGCGCGTCGCGCACCGTAAGCAGCGGGTCGTCGGCGATGACCGTGCCCACGCCAGTAAGCACGGCG
TCGTTCTCCGCCCGCATCCGGTGCACGCAGACGCGGGCCTCCGTCCCCGTGACCCACCGGCTCTCGCCGT
TTGACAGCGCCACCCGGCCGTCAAGCGAGGCGGCGCACTTCACCGTCACCCACGGACGGGCCTGCGACAT
CCGTCTGATAAAGCCTCTGTTCATCCATTTGCACTCTTTCTCAAGTACGCCGCTCTTCACCTCGATGCCG
GCGGCCCTGAGCTTCTCCAGCCCCCGGCCAGCGACCCGCGGATTCGGGTCGGTCATCCCAGCGACAACGC
GCTTCGGCCTGTGCTCCACGAGCATATCGGCGCAGGGCGGCGTCTTGCCGTAGTGCGAACAGGGTTCGAG
CGTCACATAGACCTCCGCCTCCGCGATGTCGCCGCCCGCGTCGCGTACCGCCTCCACCTCGGCGTGCGGG
CCGCCGCATATATCGTGCCAGCCGCGCCCGATTATCTCGCCGCCGCGCACAATGACGCAGCCGACGCGCG
GGTTGGGGCTGCACCGGCGTCCGTTGCGCGCCAGCTCCAGCGCGCAGTTCATATAATATTCGTCAATTTT
GCTCTTTGGCAGCGGCATCCACAGTCTCCTCCCCCGGCATGTTATTTATATTTTCATCGCCGTCTTCATT
CAGCTTTGCCAGTATCCTCTTCGCCAGCGCCGGTCCGATTCCCGGCGCGGCGGCCAGCTCCTCGGCGGGG
AGATCTCTTATCGCCCTCACGCTGCCAAACTTCGTGATGAGCATCGCGGCCTTCGCTTTGCCAATGCCGG
AAACCTCTTCTATTTTGCTCCGCTTGAAGCTCTGGGCGCGCCGCGTCCGGTGCGAGGTTATCGCGAAACG
ATGCGACTCGTCGCGCACATGCTGGAGCAGACGCAGCACCGGGTCGGTGTGATCCAGTCGTATCGGCTCC
TTACGGTTCGGAAGATAGACCTCCTCAAACTCCTTCGCAAGCGAAATTATCGGGATGTTGTGGATGCCAA
GGCCGTCGAGGGCCTGCATCGCGAAGTCGAGCTGCACTGGGCCGCCGTCGATCAGAATCAGCTGCGGCAG
CGGCTCCTGCCCCTCAAGGCAGCGGCTGTAGCGGCGCGTCAGCGTCTCCCGCATCGAACGGAAGTCGTCA
ATCCCCTCCACCGTTTTAATATTAAACTTTCTGTACAGCGAGGGGTTCGGATATCCCTGCTCAAAGACCA
CGGCGACACCGACGGTGTACTCCCCCGCGCTGTGCGAAATATCAAAGCCGTCGATACGCCAGGGGAGGAT
CGGCAGCTCAAAGGCCTTTTGCATCGCGTTCAGCACCTCGAAGAAATTGTCCTGCCCCGATGGGATGTCC
GGAATCGTATGCTGCTGGCGGCTGACGCGCCATATCGCGCGGATCGTATCGCGCAGGTGCGCCGCCTCCT
CAAAACGCATCTCGCGCGCCGCCCTGTCCATACGGCGGCGCAGCCTCTCGATAAGCTCCGCCCCCTGCCC
CTGTAAAAGCAGCACGACGTCGGCGACGCGGTCGCGGTACTCGTGCTCCGAACAGAGGCCGCAGCAGGGC
GCGAGACAGCGGCCCAGAGAGTACTTCATACAGGGCCTGCCGTTCACCGGACGCGCTAATTCGCTCTTGC
ACGAGCGCAGAGGCAGATAACGCTCCACGAGCCGCAGCAGGGCGCGCACCTCCTGCACGCGGACATAGGG
GCCGATATAGACCGCCCCGTCGTCGAGCTTGATACGCGTGACCACGATACGCGGGTACTTCTCCGCGGTG
ATCTTTATGTAGGCGTAGCGCTCGTTCATCTTGAGGTCCACGTTAAAAAATGGCTGATAGAGCTTTATCA
GCCTGTTTTCCAGTATCAGCGCCTCGATCTCGCTCTCGGTGCGCATCGTCGAAATGTCGCGTATCGTCGC
GACGAGCTTGCGCAGCCGCGGCGAGGCGAAGTTGCTGTGGCGAAAGTAAGATGAGACCCTCTTCTTAAGG
GATTTTGCCTTGCCGATATATATGATCTCCCCGTGGCCGTCGCGCATGAGGTAGACGCCGGGCTTGTCGG
GAAAGCCCTTTACAAATTTTATCAATTCTTCTTTATTCAAAAAAATTTATCCTTTCTGTGATTGCAGTAC
GCCACCACATGGTATAGGATATCACAATAATGTGTAAGAAGTAACGCGGAGGTGCTTAAAGGTGGCATTG
GCAGTATATAACGATCTAACGAGAACAAAGGAAAAATTTGTCCCGCTCGAAGAGGGCAGGGTCCGTTTCT
ACGTCTGCGGACCGACGGTCTACAATTTCTTCCATATAGGGAACGCGAGACCCTTCGTGATGTTCGACGT
CTTCAGGCGTTATCTCGAAAGCCTCGGCTATGAGGTAAAGTACGTTCAGAACTTCACCGACATCGACGAT
AAGATGATAAAGCGCGCCAACGAGGACGGCATCACGGTCGCCGAACTCGCGGAACGCTTCATCGCCGAAT
ACTACAAGGACGCCGACGCCCTCGGCATCCGCCGCGCGACGGTCAACCCACGCGCCACGCACGAGATCGC
GGCGATCATAGAGATCATTGAGACGCTTATTGAAAAGGGGCATGCCTACGAGGTAGACGGCGACGTCTAC
TTCAACGTTGCGAGCTTCAATGAGTACGGCAAACTCTCCAAGCAGAGCATCGACGAGCTGCTCTCCGGGG
CGCGCATCGACGTCGACGAACGCAAACAGCAGCCGCTCGACTTCGCGCTCTGGAAGGCCGCGAAGCCAGG
AGAACCGGCTTGGGAGAGTCCCTGGGGCCCAGGCCGCCCCGGCTGGCATATCGAATGCAGCGCGATGTCG
ACCAAATACCTCGGCAAGACGATAGACATCCACGGCGGCGGCAGCGACCTCATCTTCCCCCACCATGAAA
ACGAGATCGCGCAGTCCGAGTGCGCCAACGAAGCCCAGTTCGTCAGGTACTGGCTCCACAACGCCTATTT
GCTCATCGACAAGGAGAAGATGTCAAAGTCGCTCGGCAACTTCCTCACCGTGCGCGACGTGCGTCAGAAG
GTCAACCCGCTGGTGCTGCGATTCTTCCTCATGAGCGTCCACTACCGTTCGCCGCTCAACTTCTCACATG
AGGGGCTTGAACAGGCGAAGGCGGCGCTCGAGAGGCTCCACAACTGCTACGCGGACATGCTCTTCGCGCT
CGACAACAGGGCCGCCGGCGAGGCCGACGAGACCCTGCGCACGGCGGTAAAGGCCGCGGAAGAGGGATTT
GCCGCCGCGATGGACGACGATTTCAACACCGCGGGGGCCGTCGGCTGCATCTTTGAAATGGTGCGAGCGA
TCAACGTACACCTGACCGAGCATCAGGAGATAGACAAAGAGGCGCTGACCGAGGCGAAGGCCTTCTTCGA
GAGAACCGACGACATCCTCGGCTACCTCCCCGAAAAAAAACAGGAGGAGGACGGCGACGCCGAGATCGAC
GCGCTCGTGGCGGAGCGCACCGAGGCGCGCAAAGCGAAAAACTTCAAGCGCTCCGACGAGATCCGCGACC
TGCTTGCGGCCAAAGGGATCGTGATCGAAGACACCCCGCAGGGGCCGCGCTGGAAAAAGACCCTCTAGGC
CGGAAGGAAAACGCCAACGGCAGGGAGACATCAGCAATAAATAAAAGATGAGAGGGACGCGGTGAAACAG
TGTCCCTCTCATCTTTATCTCAATATTACGATTACCCTATTTCTCCGATACTCCGATCCCCGCGACGAGG
CCGTGCTCCTTCATCGCCGGATTCCCCGTAAGGAAGAGGGCTTTGCCGTCCACGGGAGAGGCCACGGTCT
CCAGGTAGTTACCGAAGTAATCCTCAAGCACGCCGATGGTATCTCCCTTTTTAACATAATCGCCGACCTT
GACGTTCATGTAGAAAATACCCTTCTGCCCGGTGTAGACCCACGCCATGTTTTCGAATATCTCAGGCGGC
GTGACCGGGGAAACTTCGCCCTTCAGCGTCCCGAACTTCCGCAGGACGTTTTTCAGGCCGAAAAGGTGCT
TCTGCACAGAAGGTTCGTCAAGTACGCCCATCGCCCCCACCTCAACTATCGCCGAGGGTATGTGCAGCCT
CTCCGAGACGTTAGCGTATGTGGTGCCGTCGTCGGGCCACAGTCCGCCCTTCTCGGTGACGACCACATTG
GGCAGGCCATAATAGTGGGTGATATCATACGAAAGATCGTTAAGCTCTTTGGAATCGCCCCTGTGGTATA
TCGAGAACGGGTCGAGGTCCTCCACCATATCGCCGCCGTGCAGGTCCATATGATAATCGGCGCCGGCGAT
CAGCTCCATCGCCCTGTAGGTCAGCACCTCGCTGTAGCTGCCGTCGGCCCTGCCGGGAAAGACCCGGTTG
GGGTTCATCTTGTCATAAGGGGTGACGAACATGCTCCTCTCCTCAAAGGCCGCGGTGCTCGTTATGGTCA
CGATCTTAACGCTGCCGTTGACATCTTCCGGCGTCAGCTCCTTGAAAAGCCTTATCGCAGAGACTATCCC
CGGATATTCGCAGCCGTGCACGCCGGCCGTGATGACCGCAGCCGGGCCGGGGTTATTGCCGGTCACGGTG
GCTACCGGGAAAAAGAGCTCCTTCCCGCACGGCGTCTCAAAACGTATGATCTCAGTCTTTTTTTCTCCCA
TTTTGGGTCCCCTCTTTCGACAAATGATCTCTATTTAAAGCTGCTCAGCTGCTGCTCCGTCGGAGCCGGC
GTCACATAGCTGACGACGATAAGCAGCGCCGTGGAAACCAGGATCGTCATAAACGAGGTGTCGATGCCGA
ATGGCATGCCCATGGCCTCCCATGTTACGGTCGTCACGCCCGCGGAAAGCACGCAGACCAGTCCGGCGAT
CGGCGTGGCCCGCTTCCAATAGAAGGCCGCGATGAGGGCCGGCGCCAGTCCGCCCTCCATCGTATAGGCG
TAGATGACCATCGCCAGTATCGACGGGAAGTACTGTATCTGTATCAGCGCGAGGATTCCCAAGCAGAGCA
CTACAAGGCGCGTATATAAAAGGATACGTTTCTCTTCCGCCTTTGGATTGATATAGCGCAGGTAGATGTC
GTTGATGATATTAGAGGAGGCGGAGAGCAGCATCGAGTCTCCCGTGGAGACGATCACCGCCACGGCGGCG
CAGAGCATAACCACGCCGATTACCGGGGGCAGCGTGTGGGCCGCCAGCGCGATGATTACCGTGCCGCCGT
CCTCCAGGTTGGGCAGGACCACGGCGCCGATCGTCGCGGTAAAGGCCAGTATCGCCACGAGGAATATCAG
TGCGGGAACGCTGGCAGAGACGGCGATACGGCATGTCTTCTCATCCCTGCAGGAGAAGATACGCTGCCAT
ATCGGCTGCATAACGAATACTAGACAGAAGGTCGGAAAGAGCACCTTCATCGCGTCGCGGAACGAGCTGC
CAAGAAGGCTGAGTCTCTCGGGAGGCAGCGAGGCGGCCACGGCGGACATCCCGCCGGCGGCCTCGATCAC
AAACGGCGCGCCGATGAGAAGCGCCAGGATGATCGTCACTCCCTGGATAAGGTCGGTATAAGCCACGGAG
AGCATTCCCGCAAACATGGTATAACCGATGATAAAGGCCGCCGTGATGATCATCCCCGTGCCGCTCTCAA
CACCGGCGACGAGTTTGAGGACATAGGCGCCCGCGCGTATCTGATAACCGACGATCGCCGTCTCCGCCGC
GATGATGATCAGCGCGGCCACGAGGCGGGTCGGTTCGTTGAAGCGGACGCCGAGTATCTCGGGCGTGGTC
AGCCCCTCAAAACGGCGGATACGGCCGGCGATAAAGGCCAGCGCCACAATTGCCAGGATACCGCCGATGT
CCATCCACATCGCGGAGAGGCCGACTTTGTAGGCCAGCCCCGCCGCGCCGATGAGCGAACCGGCGCCCAT
AAAGGTGGCGACGATCGTACCGGTGCTGACATACCACGGGAGCGCCCTATCGGCGACCAAAAAGCTTTTC
GAGTCCTTGACCCTTCTGGCGAGCCAGGCTCCGACGGCGAGAAGCGCAAAAAGATAGATAAGAATAGCTG
CCAAATACATAGCAAGAAAACCTCCAAAGGATAATTGTTATTCAGCGGTCTTGGTGCACATTACACAAAC
ATCGTCCGCGGCAAGGTTCTTCGGGAATTCAAGGCGGACCTTCTCGTAGGGGGCAAGAAGCGCGAAGTCG
AGGGGCATAAGCAGCTTGGTGCAGAGCTTTATCCGCTCCTCCTTGGAGCATCCCAGCTCTTCAAAGGCTT
CGATATGAGGGCAGCGGCGGATAACCTTTATCGACTCCTCCGGCGTAAGCTTGGTTATCTCCTGGTCAAA
GGCGAGCATCCCAGCTTTGGAGGTCTGATTCAGCACCGCATCCTCCGCGTCCTCAACCTTGCCAAGATTC
GGCGCCTTGTACTCGCCAAGCCTGCGCGAGGCCTCCGCCATCACGGCGTCGGCGTCTATCTCGGGGTGCA
TATCCTGCAGCGTTTTCCAGGTAAAATAAAAAAGCAAAGCTCTGTCCTTTATCGCTCCGGCGACCGCGCT
CGCCAGATATTCCGGCGACACGGGGGCGTCCAGCGCAATTTTTTCCATATATTCGTTGATCCTAGTGGTA
CACATAAGACAAATCGCGTCCTCTCTCATATTTTCTGCTACATTACTGGCGGGTCGTTACAGGTCATGAT
GCGCGCCTCACTATCGGACATATTCTGCCAATGGTGCTGAAAAAGGCCGTTATAATAGATAAAATCGCCC
CTTTTCACATCAAAGGCCTCATCTCCGTAAAAGAAACGCACCCTGCCATCTAGCACGTAAAAAAACTCGT
CGCCAGGATGGGATTTTGAGGCCCCGGTATCCATACCTGCCGGGATCGTAACGATCATCGGCTGCATCCT
GGCCTCCCTGTTGAGCGTCAGGTACCTTACAGTGACATTATCATCCCCCCTTCTGCACCACCTGACGATA
AACCCCTCGCCGTCCAGCACCGGACTCAGCTTCTGCTCCGACTCCGTCAGAGTGATAGACGAAAGAGGTA
TCCGAAAGACATTAGCCAGCTTCCGCAGACTGTCGATACTCGCGCTGGATTTTTCATTCTCCAGCTTTGA
GAGCTGCGCCACCGACAGCCCGCACCTCTCAGAAAGCTCTTTGAGGGTCCAGCCGTTCTCTTTTCTGTGG
CATTTTATCGTCTCTCCAAAGTGCATAAGACCGCTCCTTTTATTTTCCCAACATGAAAATTTTCATATTA
GGAAATAAACACAATATAGCATTATTTTTTCTTGTGTCAAGTTAAAAAGATCCAACGTACCGCGAAGATA
TTGCTCCTAATTTTATTAGCTTTCCGCCCACCAACAGACACATATAAGAGGGCCATATGGCCGTCATATT
TTCTTAAATAATATAAAATCGGAAATAAAGCGCGTACTACTAAATGGCATTACCCACTGCCATTTTAAGC
AAGAAACAGAAAAACCACCCTTTTAAAAACCGCCGGTCATTGGTAGAAGCATGCCCCAGAAAGACAAACA
CAAAGTAATGCTGACATGATAGTGTGTGAAAGACTTTCTTACTTGTAAAGTCAAAAAAATAACGCAGAAC
TATTTATTTATCGGAGGAGTGGCGGATGGGAAATCAATACGCATACATACGAGTCTCATCAAAGGAACAA
AACGAGGAGAGACAGCGGGCGGCGATGCTGGAATACGGCGTGCCCGCGAAAAACATCATCTTGGACAAGC
AGTCGGGCAAGGATTTTGAGCGGCAGGGCTACAAAAGGCTGATGAAAAAACTGAAACGGGGAGACATCCT
GATAATCAAAAGCATCGACAGGCTGGGCCGCAATTATCATGAAATATTGGAACAGTGGCGAATACTGACG
AAAGAAAAAGAGGCCGCGATCGTCGTCCTGGACATGCCGCTTCTGGATACGCGGCAGAACCGCGACCTCA
CCGGCGTCCTGATCGCCGACATCGTACTGCAGCTGCTCAGCTACGTGGCGGAGACAGAGCGTAAATTTAT
CCGGCAGCGGCAGGCCGAAGGGATCGCCGCGGCAAGAGCACGTGGAGCCAACCTCGGACGCCGCCCAAAG
GACCGCCCGCCGGAGTTCGCGGCGGTCAAGGCCGCCTGGGAAAACGGAGAAATCTCCGCCAGGTCCGCCG
CACGGCGTCTAAAGATCAACCATATGACATTTAAACGCTGGGCTTCCAACTGCTAAAAAATAGAAACGTG
GCGAAAAAGGCGTACCTTTTTCGCCACACTCAAATATTCAATATTATCCCCTTAAAAAAGCCAAAATCCC
TCATCCTGCGTCTCAATATTAATACAACGAATCCATATAAAAGTCAATAACTATCCGGATAAAAAGGTAC
ACTTTTTTAGCCGCAACTAAATAGTTTCAAATAATTCAATTTTTTATCTCTCTGCAATATCTAAATAAGA
CAAAGTCTGTGATATGCCAATTTTAATAAAGGCAGCAGCCGCATCCGTACAGGAACCTAAAAGGGAAGTT
TTGCAGTGTTGGGAGAGGAAACGACGTCATGATCGACCTGTTTGAGCATAACCGGACAGCCTATGAAAAC
GCCGTCTCCGTGTTAAAGGAGAACGGCAAGGCCGCCGTTGTCCACCCCACCGGCACGGGAAAATCTTTTA
TCGGCTTCAAACTGGCCGAGGAGAACCCGCAGGCTGCCGTCTGCTGGCTCTCGCCCAGTGAGTACATCTT
TAAGACGCAGATAGAAAACCTCAGGGCCGCGGGCGCCGCCCAACCGCAAAACATTTGTTTTTTCACCTAT
GCCAAGCTCATGATGATGGACGCCGCAGAAATCGAAGATATCCGTCCCGACTATATCGTGCTCGACGAAT
TCCACCGCTGCGGCGCGCAGATGTGGGGCGACGGAGTCCAGCGGCTGCTTGCGGCGTATCCGGAGGCGCC
GGTGCTTGGCCTGTCGGCGACAAACATTCGTTACCTCGACAATCAGCGCGACATGGCCGACGAACTCTTT
GACGGCAACATCGCCTCGGAAATGACGCTCGGCGAGGCGGTGGTGCGCGGCATCCTCGCTCCGCCGACAT
ATGTCGTTTCCATATATTCCTGCCAGAAAGATATAGAGAGATATCAGTCCCGCATAAGCAGCGCCAAAAA
CAGGGCCGTGCGTGACGCGGCACAGAAGCGCCTCGACGCGCTGCGCCGTTCGCTTGAGAAGGCGGAGGGG
CTTGACACCGTATTTCAGAAACATATCACCGAAAGGCATGGCAAGTATATTATCTTCTGCTCCAGCGTCG
AACATCTCAACGAGGTGGCTTGTCACATAGACGAGTGGTTCGGTAAAATCGACGGCAACTTGCGTCTCTA
CCGCGCCTACGCAGACGATCCGGAGGCGGCCCGCGCCTTTGCCGGCTTCAAGGCCGACGACAGCGAGCGG
CTAAAGCTCCTGCTCTGCATCGACATGCTCAACGAGGGCGTCCATATCGAGAACATCTCGGGCGTGATAC
TATTCCGCCCCACCGTCTCGCCCATCATCTACAAACAGCAGATCGGGCGCGCCCTATCGGCGGGCAGCCG
CAGGAGCACCGTCATCATCGACGTGGTAAACAACATTGAAAACCTCTACAGCATCTCCGCCCTGCAGGAA
GAGATGAAATTCGCCGCCGACTACTACCGCGCCACGGGAGAGGCTTCACTGGTCGTCAACGACTCCTTCA
CCATCATCGACGAAGTGCGCGACAGCAGACGGCTCTTCAACGAGCTCGAAGAGGCGCTCTCCGCCTCCTG
GGAGGCGATGTACAGCTACGCAAAGGCCTATTACGGCGAGCACGGCAGCCTGGAAGTTCCCAAACGCTAT
CGGACGCCGGAGGGGTACTCTCTCGGCTCATGGCTGAACACCCAGAGGCTCGTCCGCGCCGGCAAGATCC
CCGGACTGCTCGGCGAAGAGAGAATCACAAAACTTGAAAACATCGGCATGCGCTGGAAAAACCGCTACGA
ATATTCGTGGGAGAGATATTACCGCGCGCTGTGCGAATATAGATCAAAGAACGGCAATATCGACATCCGC
GCCAACTATATCACTCCTGAAGGGCTTGAGCTCGGCAAATGGATCTGCAACCTCCGCCAGTCAAAAAACA
GCGGCAGGAGCGGATATTACCTGACCGACGAACGTATCGCGGCCCTCAACAAACTCGGCATGATCTGGGA
CAAGCTCGACTACCAGTGGGAGCTGAACTACCTCGCCTGCGCGGAATACTACCTGAAAAACCATGATCTC
AACATTCCCGCCGGCTACATCTCCCCCAACGGTCTGCGTATCGGCGCCTGGCTGCGCCGGATGCGCAAGA
TCCGCAGCGGACGGCTGAACGGCTCCGCGCCATTAACACGGGAACAGATAGAGCGCCTAGACGCCATCAG
GATGGACTGGCTCGACACCTACACGCGGCAGTGGGAATACGGCTACGAACAGGCGAAGGAATATCACCGT
GAATTCGGCTCGCTCGACGTCCCCGCCGGATACGTGAACAAAAAAGGCTTTCCCCTCGGCAGATGGCTGA
GAAACCACATAGAGGGCAAATCAAAGACGGGCCGAAGCTCCATCAAGGTGACGCCGGAACGCAGGGCAAA
ACTGGACGCCCTCGGTTTTCAGTGGACGGCGGAAGACCCATGGCAAAAGAAAATCGCCGCCTGCCGGGAA
TACCTCGCGGAACACGGCGACCTCGCCGTCCCGCAGCAATACGTGACAACAGAGGGAATCTGGCTCGGCA
AATGGCTCTACGAGTGCCGCCGCACATACCGAGGAGAGCTGAAGGGCAAGAGCCTGACGGAGACGCAGAT
AAAAGAGCTTGAAGAGCTCGGCGTCGACTGGCGCACCCCTGCCGAACGCGCCTGGTCGGAAAAATACGAG
GCCGCCGCGCGCCTGTTAAAAACAAAGGACGTTTCAGAGGGCGACAAAACGTCAGAAAGCGCCAGAATCG
GCCAATGGATCGCCCGCCAAAGAACGCTGCACAAACAGGGCAAGCTCAAACAGAAACAGATAGAGATGCT
GAACGCGCTGAATGTGGCGAAAACGATGATATCAAAGGAAGTATCAATAAATGCAAAGATTTGATAAAAA
AATCTGGCTATCCAGTCCATACATCCACAAAGAAGAACGTAAGTTTGTAAACGAAGCGTTCGACACAAAC
TGGATGTCCACGATTGGAGAAAACATAGATAAATTAGAGGGGGCCATGTGCAGCTATCTTGGTTGTAAAG
CCAGCGTAGCCCTAGCTTCAGGCACGGCGGCCCTGCATCTGGCCGTTAAACTTGCAAACGTACAACACGG
GGATATCGTCCTCTGTTCAGATATGACCTTTGCCGCCACCGTCAACCCAGTATCATATGAAAGAGGTATT
CAGGTTTTTATTGACTGCGAAAAAGATACTTGGAATATGAACCCTACTGCGCTTGAAATTGCTTTAAAAA
AGTATGGAAAAAAAGTAAAGGCCGTCATCGTTGCAGACCTTTACGGCACGCCTGCCAAACTGGACGAAAT
TTCGGCGCTGTGCGAAAAATACAACGCGGTAATGATTGAGGACGCAGCCGAAAGCTTATCTGCCACCTAT
AAGGAACGGCAGTCAGGCACATTTGGTAAATATAACGTTGTCTCCTTTAACGGCAACAAAATCATTACCG
GTACAAGCGGCGGGATGCTTTTATCCGACGACGAGGCGGCAATCAGCAAAGCAAAATTTTTATCTACCCA
AGCAAGAGAACCATTCCCTTGGTATCAGCACTGTGAACTCGGATATAACTATCGAATGAGCAACCTTATA
GCCGGCGTTGCGAGAGGTCAGCTTCTCCACCTTGACCAACACAAGGCCATGAAAAAGAAAATATGGCAAA
GGTACCAAAATGGTTTGAAAGACCTGCCGGTACAGATGAATCCCTTTGTGGAACATTCTGAACCAAACTA
CTGGCTGAGCTGCCTGACAATCAACAAGGATTCTTTCGGTGATGGTATCGGAAAAGCAACTCCAGAAAAA
ATCCGGCTCACGCTCGACAAATACAACGTTGAAAGCCGTCCAATATGGAAACCGATGCACCTACAGCCTC
TTTATGCTGATAGAGATTTTATCACCGTTGGCAACGATAACGTCGGCGAGGATATCTTCACTAGGGGGCT
TTGTCTGCCAAGCGATTTGAATATGACAGAGGAACAGCAAACTGTCGTTATCGAAATTATAAAGAATTGT
TTTTAAGACAAATGGAACGTCACGCTGGTTTTTATGAAAGGTATATAAAGCGGATGTTTGATATCTTATG
CTCACTATTTGTAATTATAATATTCTGTTGGCTTTATGTAATTATTGCTGCCATGGTGCGAATCAAGCTT
GGTTCACCCGTGTTATTCCAGCAACCAAGGCCCGGCAAAGATGAAAAAATATTTAAGATGTATAAATTTC
GCACCATGACAGACAAAAAGGATGCCTACGGAAATCTGTTGCCGGACGAAGCCAGACTCACAGAATTTGG
TAAAACGCTAAGAAATACCAGTATGGACGAGCTGCCGGAGGCATTCAACATATTAAAGGGCGAGATGAGT
TTCATCGGACCGCGCCCTCTATTAGTGCGTGACATGGTATTTATGACCGATAAACAAAGACAACGTCATA
ACGTACGTCCCGGACTTTCCGGACTTGCACAGGTAAACGGACGTAACGCCATCGATTGGGAAAGAAAACT
GGATTACGACCTGGAATACATTAAGGACATCACATTCCTCGGCGATATGAAAATTATTCTCAAAACATTG
TCAAAGGCCATTATAAAGCAGGAAGGCATAACGGAAGAAGGAATGGCGACAGCGGAAGATTATGGTGATT
ATTTGCTGAACAAAAGATTGGTCGATAAAGAAGAATATGAAATTAAGCAAGCGAAGGCTAGAAAACTACT
TGCATTGGTTGATTTATAGAAAGAATAGGTATTTTAGTACAATTTTAATTCAACGTATTAATAGTAAAGA
GGGAGCCATATGAAAATACTGCTAATAAACCATTACGCAGGCTCAATATATCACGGAATGGAATTTCGTC
CCTACTACCTCTCGAAGGAATGGGTAAAGATGGGACATGAGGTTGTGATCGTGGCAGCTTCGTTCTCTCA
CCTTAGGCAGAAAAATGTTGATATGACCACAGACGTGAGAGAAGAAAATATTGACGGAGTCAGATATTTG
TGGCTGAAAACACCGGAATACAACGGAAACGGCTTGGGACGCATCCGTAATATGCTTGCGTTTATCCGCA
AACTCTACGTTCACTTACCAAAGATTACAGCAGATTTCATTCCAGATGCGGTTATCGCATCCTCGACATA
TCCGCTCGATTCATATCCAGCGAAATGGATCGCTAAAAAACACGGCGCAAAATTTGTCTTTGAACTCCAC
GACCTCTGGCCGATGTCGCCGCAGGTACTTGGGAACATGTCCAAATGGCACCCTTTCATCATAACAATGC
AGATGGCGGAAGATTACTGGTGCAGAAACGCCGACGTCGTAATTTCTCTTTTGCCGGATGCCTACAAACA
TCTGGTCACGCGCGGCATGAAAATGGATAAATATACCGTAGTCCCTAATGGCGTAAGTATTGATGAATGG
CAGGATGAGACCGAAAAAGAAGAGCTTCCTGAATTACACAGAGATGCGTTGTTTAAGCTAAAGAAATCTG
GCAAAACAATCGTGGGATATGTTGGAGGTCATGGCGTCAGTAATGGCCTGGACATGTTGATTGATGCCGC
TGCTAGAACTTCTGATTTTTCAAAAATTCAACTTGTTTTAGTCGGAAAAGGCCCAGAAAAAGCCAGGCTG
GAAGAAACGACCAAACGACTGAATCTGTCAAATATCACTTTTTTGCCCCCTGTTTTAAAAAAAGCGGTTC
CTGCTTTGCTGAAGCAAATGGATATATTGGTGTGTACGGTTAAAGAAACTCCCCTATATCAGTATGGAAT
GTCATTAAATAAAATCTTCGATTATATGATGGCAGGAAAACCCGTTTTATGGAGCGCCAACGTCAGTAAT
GATTTAGTTGCAGATTCGCATTGTGGTTTCACAGTCCCCTGCGGTGATATTACTTCTTTTTGCAACAAAT
TATATGAAATGTCAAATATGCAAAAAGAGCTCTTGGATGCCATGGGCATTCGAGGAAAGGAATACATATT
GAAGCAATATACATATCCAAAACTGGCAAGAAAATTTATTGATGCACTATAAAAAGTATATAGAGAGGAA
ATTATAAATATGCGTTTAATAAATAAAATACAAAATAAGACTGCCCAAATCGGAGTAATCGGTCTCGGCT
ACGTTGGTCTTCCACTGGCTGTAGAAAAGGCCAAAGCCGGTTTCAAAGTCCTTGGGTTCGACATTCAATC
CTCAAAGGTCGAGATGGTCAATAGAGGTGAAAACTACATCGGTGACATAATCCCGCAGGACCTAAAAGAT
CTTGTCGTAAACGGGCACCTTTCCGCCACGACCGACTTTGACCGTCTCATGGAGTGTGACGTCGTCGCCA
TCTGCGTCCCCACACCACTCGACAAATTCAAGCAGCCAGACCTTTCGTACATTATCAACTCCGCCAAAGA
AATAGCGAAACGTATACACAAAGATATGCTTATCGTTCTTGAATCTACCACTTACCCGGGTACGACGGAA
GAAGTAGTAAAACCTATACTTGAAGAAAGTGGCTTTAAAGTTGGCAAAGACTTCCACCTGGCCTTCAGCC
CTGAGCGGGTCGATCCCGGCAACGCGCGCTTTAAGACCCATAACACCCCGAAAGTTGTCGGCGGCTGTAC
GCCGGAGTGCACTGAAATCGCCAAAACCCTTTACAGTATTGTACTCGGGGCAGAAGTATTCACAGTCTCC
TCTCCTAAAGAGGCCGAGGCGACAAAGATACTAGAAAACACCTTCCGCATCGTCAACTGCGCTCTCGCGA
ACGAGATGGCGATCGTCTACAACAAAATGGGCATTAACATCTGGGAGGTCATCGCTGCCGCCGCGACAAA
GCCCTTCGGCTTCACCCCCTTCTACCCCGGACCAGGCGTCGGCGGACACTGCATCCCGCTCGACCCATTC
TATCTCACATACAAGGCACGGGAATATGACTACCACACACGTCTTATAGAACTTTCAGGAGAAATAAACG
ACAACATGCCGGAATACGTCGTCGAACGGCTAATGGAGATACTAAACGAACAGGAAAAGCCGCTCAAAAA
CAGCAAGATAATGCTTTTAGGTATTGCATACAAGGGAGATATCGACGACCTGCGCGAATCACCAGCCCTC
AAAGTATGGGAAGAGCTGGAAAAGAAGGGCGCGAAGGTAATATACCACGACCCCTACTGCCATAGCGCAA
AATGGAAGGACAACATCGTCAACGCCACAGAACTGACGCCGGATAATGTGTCCTCCTGCAACGCCGTCGT
CGTCACCACCTGGCACAAACACAATGTGGATTATCAAATGGTGCTGGACAACGCGAAGATACTTTTCGAC
ACCAAAAATGCGGTGGTAAGTGTACTTGGTGAAAGCGTCTTATCCGCTGCAAACTATATCAGGCTTTAGC
AGAATCATTAGGAGCTAATAAATATGAAATTAAAAAATTTTGTTTCTGAGTTTCTTAATGTGACAATTAA
AAATGATATTGAGTACACAGGTATGGTTGATTCCGTCAGGCCAAATACAATAAGTTTTTTAGATAATCCT
AAATTTGCCAAAGATATAAACAGAAATCCTAATATTTCTGTAGTACTAGTTAGAGAAAAGGATGCGGCAT
TGCTTCAGGGTAATGTTGAAACAGTGATAGTAGAAAATCCTAAAGCGGCTTTATTTAGTTTGCATAATGA
ATATTGCAAAAAATACTTGACATATAAGGTGAATAAAATTGCAAAATCTGCTTCTATTCACGCAAGTGCC
TATATTGCTCCTGAAGGGGTTAACATCGGAGAAAATGTTATTATCGCCCCAAACGCCACTATTCTTTGTG
GCGTAGAAATTGGCGACAATACAACGATTGGTCCCAACTGTGTCATTGGAGAAGATGGCTTCCATGTATT
TGAAGATTTAAATGCGACAAAAAGAATAGTGATACACGATGGTTTTGTAAAAATAGGAAAAAAGGTTGAC
ATACAAGCATCTGTTACAGTTGATAAAGGTTTTATGGGACGTGATACAGTTATAGGCGATGAGTGCAAAA
TAGATAATGCAGTACATATAGCACACAGAGTACATGTGGGCAGAAAAACGTTAATAGCGTCAGGCGCATG
TATTGCCGGTTCTGCTGACATTGGTGAAAATGTGTGGATAGGTCCCCATTCCGTCATTTCAAACAGAGTG
TCCATTTGCGATAACGCGAAAATTCTAATCGGCTCCATTGTCATAAGAAATATTAAGAAAGCCATCAGTG
TTTCTGGCAATTTCGCTGTAGAACATGCGAAACACATAAAATCACAATGCAGTTAATATGGTTAAGGAGT
TAACATTATGCTAATATCCTACTATCTTCCTTCAAACAATCTAACCAACGACACGTTGGAAACTCTCTAC
GCCGCTCCCTCCTGGACGGCGTCAAAGATATACCGTAAGACTGGCATCAAGTCACGTCCTATCGCTGGAA
CGGAGCTCGTCTCCGACATGGCGGTAAAGGCGGCGCAAAATCTTTTTGACGAATACAACATATCCCCGCA
GGATATAGACTTCGTTCTGCTTTGCACCCAGAGCCCCGATTATTTCCTGCCGACGACAGCCTGTCTTGTA
CAGGAACGTCTTGGTATCCCCACAACATCCGGGGCCTTCGATTACAATCTCGGCTGCTCCGGCTACATCT
ATGGACTGGCGACCGCCAAGGGACTGCTCTGCGCCGGCATCGCAAAAAATATCCTGCTCATCACCGCCGA
GACATACACCAAACATATCAATCCGCTGGACAGGAGCACGAGAACAGTATTCGGAGACGCGGCAGCGGCC
ACATATCTCACCATAGAGGATATTGACCTGATTGGGAACTTTGTACTCGGCACCGACGGTAAAGGCGCAC
AAAACCTCATCGTCCCGGCAGGAGGCATGGCACGGACACGAGATGACCAGACCGCTGTCGAGCATGAAGA
TGCCAGTGGAAACATCCGCAGCGATAACGACCTCTACATGAACGGGCCGGAAATATATGCATTCACCTTG
CGGGCGGTTCCGGGACTAGTCTCGGAGATATTAACTAAAAACAGCCTGACAATGGAGGACATTGACTACG
TGATACTCCACCAGGCCAACAGACTTGTTCTCACCTCATTGAGAGACAAGCTTGAAATTGCTGAAGAAAA
ATTTTGCATCGATGTTGAAGAACTTGGCAACACCGTCAGCTCCACCGTCCCCATCGCGATAAAGAGGGCA
CTCAAAAGAGAACCGGAGAAACTTCACCCGGGCGCAAAAATCCTCATCGCGGGATTCGGCGTCGGCTACT
CCTGGGGAGGAACGGTCGTCACACTTTGACAGACAAAAATACAGCTAATAACCACAACGATACACATAAG
ATAAGAACACGAAGAAAGGAAGATTACACAATGACGATAGAAGAAAAAATCACACTGATAGCCGAAACAC
TGGATACAGATCAGGACAATATCAAACCTGATGCGGAACTCAAATCCATCGAAGAATGGGATTCCATGGG
AGTGATATCGACGATAGCCATGCTCGACAGAAAATTCGGCAAAATCCTCAGCGCCGAACAGATAGAAGAG
CTAAAGACAGTCCAGGACATCCTCAACCTGATGATTTAACAATGAATAACGGCGTATTTGGACTTGAAGG
ACAAAAAATACTTATAACCGGCGCCTCCTCAGGCATCGGCAGAGCGACGGCACAGTTAGCCGCCGCACAG
GGAGCCATATGCATAATCAACGGGCGTGACGGGACCAGACTGAACGAAACACTTTCAACTCTTGAGGGAG
AAGGCCATATCGCGATAGCTTCTGAACTGACGCCTGAAAACTGCTCTGCGCTGGTCAAAGAAGCAGTCGC
TAAAGCTGGAGCATTGAACGGCTTTGTCCATTGCGCCGGAATCGAAAAAACTTTGCCATTTCGTATGACA
GAGCTTTCGGATTTGCACGAAATAATGTCCATTAACCTCGATTCCTATTGGGAGATAACGAAAGAGATAC
TAAAAAAGAAAAACCACGAACCGCAAAAACTATCTGTAGTCGCGATATCCTCTGTCGCCGGACAATACGG
TGCGGCGGGCAAGACGGCATACGCGGCATCCAAAGGGGCTTTGATATCGCTAACAAAATCTCTGGCGGCA
GAATATGCCGGCCAGGGAATAAGGTTCAACTGCGTGTGTCCCGGATATGTAAACACGCCCATGCTGGGCA
ACGTAAAGAGGCTCTACAGGACAGAACAGGATTTTGCAAACGCCATCGTGAAAAAGCACCTTCTCGGACT
AGGCGAACCGGACGACGTAGCTTCGGCGGTCGTCTATCTGCTCTCCGTTGCGGCTAAATGGCTGACTGGC
AGCGTTATGAATGTTGATGGCGGGTATAACTTATAAGGAGTGGATGAAATGCACAAGATAGCACTGGCAG
GCTGCGGCAGAATAAGTAAAAACCATATAGAGGCAATTACAAAACTAAAAGAAGAGGGACTGGCGGAACT
TGTCGCCTGCTGCGACATTATCCCCGAACGCGCAATAGAGGCGGCGATGAAAGCCGGAGGCAGCTGCAAA
TCATATACAGACTATTCGCAGATGCTCAAAGAAACGGACACCGACCTTATCAGTATTTGCACTCCCTCCG
GCCTTCATCCATACCAGGCCATCGAGGCGGCGGGAGCTGGGAAAAACATCCTCTCAGAAAAGCCGCAGGG
CTGCTCGCTTGAGGCCTGCGACAGAGCGATAGAAGCGGCGGACAAGGCCGGCGTCAAATACATGGTGGTC
AAGCAAAACCGCTTCAACCCCAGCATTCAGCTATTGCGCAGGGCATATGAAAAAGGCAGATTCGGCAAAA
TATACATGATCCTCGCAAACGTCCTTTGGACCCGTCCACAGGACTACTACGACATGGCCAAATGGCGCGG
CACCTATGAGCTTGACGGCGGCTGCCTATCGAATCAGGCAAGCCACTACGTTGACCTTGTGCAGTGGTTC
GGCGGCGAGGTACAAAACGTAACGTCCCAATATTCGACCCAGAAGATAAAAATGGAGGCCGAAGACACAA
TATCGGTAGCCCTGAAATTCAAAAGCGGCGCCATAGGCAGCATCAACGCCACAGTACTCACCTATCCTAA
AAACCTTGAAGGCAGTCTGACGATCCTGGGAGAAAAAGGCACGGTAAGAGTAGGAGGCTTTGCTCTCAAC
AAAATAGAACACTGGACATTTGCCGATGAGGACCCCATGGACGAAGAGGTAACCAACACCAGCGAAGCCC
CGCAGTCCGTCTATGGTCATGGACATCTGCCGTATTACAGACATGTACTGGATGTGCTTGACGGAAAGAC
AGAGCCGATGTGCACGGGGAAAGAGGCCAGAAAAACTGTGGAAATAATCATGACGAGTTATGGGAAGTAA
AATGTCGATAAAGGTTTGTCACATAACAAGCGTACATCAAAGATACGATACACGAATATTCCATAAAGAA
TGCACATCTCTGGCCAACGCAGGGTATGATGTGACATTGCTTGTAGCAGACGGTAAAAAAGATGAGGTCC
GCAATGGAGTAAAGATTGTATCCACCGATTACGTGCCTACGTCACGCTATAGAAGAATACTGTTGTCAGG
ACATATAATGTTCAAAGCGGCACGACAGATAGACGCTGAAATATATCATTTGCATGACCCGGAACTTCTG
CCGCTTGGGAAAAAACTGAAGCGCTGCGGTAAAAAAGTGATATTTGACAGTCATGAAAACTACCCAGCAC
AAATCGCATGTAAACCATATTTGCCAAAGACACTGAGATGGTGCGTATCAAAAATCTATAGACATTATGA
GACTGGCGCGCTTAAGAAATATGACGCCGTAGTTGCCCCCTGTACTTTTTTCGGAGGTACTAATATTTTT
GAGGGACGCTGCAAAAGGACAAAAATTATATCTAACGCCCCATTACTTAATGAATTTTACGATAAATATG
ACCATGCGTTAGAGAAAAATGGCAACGCGATTTGTCATGTCGGTGGGTTGACCTATGAAAGAGGAATCAC
ACATTTAATAAAAGCCGCGTATAAGGCAGGTGTAAAATTGATTCTCGCGGGAAAATTTTCGCCTGAAGGA
TATCATGAGCAGCTAAAGAAAATGCCAGAGTATCAGTGTGTAGATTATCGGGGATTCCTCCCTAGGGAAG
AGTTGTTGCGTGTCTATAAAGAATCCTCTGCTGGGATTGCAACAATATTAAACATTGGGCAATACAACAC
AGGCGATAACTTTGCAACGAAAGTCTATGAATATATGTCTATGGGACTTCCGGTCATTTTAAGCAAATAT
AAATATGCGAAGGATGTACTTTCTGAACTTAAATTTGGTTTAGTTGTCAATCCTTCTGACATTGAAGAAA
TAGCAAATGCCATATGTTTTCTAAGAAATAATCCCAATATCACAGCAGAAATGGGTGCTAATGGAAGAAA
AGCTGTTATTACAGAATTTAACTGGGAAGTCGAAGTTAAAAAATTATTAGAACTTTATATAAACATTTTA
ACTATTGACAATTAATGGAGGCTTTTTCATGTGTGGAATATTTGGATGGATACCAGATAAAAGATATAGA
GATTCAAACCCTCAACCATTCATCGATAAAATATACAAAACTATGGCACATCGCGGCCCTGACGATAGAG
GTCATGCCATATTTGGAGAGGCTTTATTCAAAGTATTAATTGCACAGGTACGCCTCTCGATAATAGATCT
TTCACCAACTGGTCATCAGCCTATGTTCAGCGAAGATGGCAGATATGCCATCACATATAACGGCGAAGTT
TACAACTATCTTGAGCTTAGAAAAGAACTTGAGAAAGAAGGTGTCATATTTAACACACCAAACGATACAG
AAGTTGTAATGAAGGCGATAATCCAATGGGGTAAGGACGCACTGCTACGTTTTACGGGTATGTTTGCGTT
TGCCTTATATGATAAAGAGAAAGAAACATTGATATGTGCACGTGATTTTTTCGGTATCAAACCTTTTTAC
TGGTACACCGGAGATATGGGCTTTTGCTTCGCTTCTGAATTACCATCGCTCCTTGAATTTCCAGATGTTC
CAAGAAAACTTGATCCTACCAGTGCATATAACTATCTTGCCTATGGAATCACTAACGTTGGGGACCGTAC
TATGTTGAAGGATATATATCAGCTTCCGCCAGCTCATTACGTTGAGATAGACATCAATAAACCACAGGAT
ATAAAACCAGTGAGATATTGGAAACCCAATATCTTTAAGCGTTCGGATATATCTTTCGATGACGCTGCGA
AAGAACTCAGGGCAATGTTTCTAGATTCGGTTCGTTTACATTTACGTTCTGATGTACCACTTGGTGTAGC
ATTATCTGGTGGTATAGATTCATCCTCAGTAACGTGCGCTATAAGATACTTAGAACCACACACAGAGTTA
CATACGTTTAGTTTTATAGTAAAAGGAACACCTGTATCAGAGGAAAAATGGGCTAGCATCGTTGCGGAAC
ATACACACGCAATCAGGCACATAATAGAAGTTGCACCATACGAACTGATTAATGATTTAGATGATATGAT
TAGAGCGCAAGGAGAACCTTTTGGCTCTACATCAATATACGCGGGATACAAAGTCTTTCAATTAGCAAAA
AGCTGTGGGATTACTGTCACTCTTGACGGACAAGGAGCAGATGAAATGCTCGCTGGCTATTTTGGATACC
CTGGGCAAAGATTGTCGACTTTGATCTGTTCCGGCCATTTTATAAAAGCCTATAAGTTTTTTATAGCTAC
TTCGAAATGGCCTGGAAGATCAAAGTTTAATACGTTGGCATTTACCATTCAGGAACTCATACCCCGCCGT
ATGATACCATTTGCGCGAAAAATTATTGGTAAAAATCCTGAACCAAAATGGCTTGACATCAAGAAGATAA
AAGAAAACGGCGGCAATATTATCGGTCGGGGGAAAAAACTTGAAAACCAAATGTATCCGTCACCGAACAA
GGTAATAAGTTTTTTAGCCTATTCCTTAACATGGGATGGTATCCCTAATCTTCTCCGCCATGGAGATAGA
AATGCGATGGCTCATTCTATTGAAAGCAGAGTCCCCTTTCTTACCAAAGAAATGGCGGAGTTCTGCCTCT
CCTTACCGGAAGAATATCTTATTGACATGAACGGCAGAACAAAAAGCGTATTCAGGGAAGCAATGCGTGG
AATTGTACCTGATGCGATACTAGACCGTAGAGACAAAATTGGCTTTGCGACACCGGAGGAAGATTGGCTG
AATAATATTTCGGATTGGGTGGACAAGCTTTTATGCAATACGACGGATATTCCATTCCTAAACATGAAGG
CGCTTCAAGAAGAATGGCGCGCTGTCAAAGAAAAACACAGTGGATACGATTGGCGTGTCTGGCGATGGAT
CAATTATATTCGCTGGATAGAAATGTTTAATATTTCTATGGGCAAATAAGTACATAAAACATCTCAGAGT
CAAGATTTCCGCAAATAAAATCTATAAACCATTGAATATTTACATGAAATTTAATACAGCACACATTTGA
TCCACTACATAAAACGCGTAAAGTGGAAAAAGTAGCAGGTAAATATACGAGGCATCGCACAAAATATGAC
AATAAAACAACAAATATCGCAGTATTTGAAAAACAATAACTTTATCAGACATGTAACAATATTATCTGGC
GCCTCGGTAATTGCGCAACTGATAAATATTATCATCATGCCCGTTGTATCACGGCTATACTCACCAGCTG
ACTTTGGTGTATTAGCGCTTTATTCTTCTATTGTGGGATTGCTTGCTACAGTATCAGGCTTTAGATACTA
TCTTGTGATTCCGCTTGCCCGCAGAGATCGTTACATACATGCAATAGCCTGGCTAAGCTTTCTATCCCAA
TGTTTTTGTGTACTGGCATTTACAATCATAATCATAGAATGGAAAGAGTACTTGGCAGAGACTCCCTATG
GAGTATTATTATCCTACTGGTACATGGTCCCTATAGGTGTATTGTGTGTTGGAGTCTATTCCTTGTTGGT
TCAGTGGGCAATAAGAGAGAGGGAGTTCACGCTTATCGCAAAAACAAAAATAGTGCAGACTGTTTCAAGG
TGCTTCGTTTTCTTATTGTGTGGAATTATAAACACATCCCCAATTGGTCTGCTTCTTGGCAATATCGCTG
GGCAGAGCGGTGGAAGTACATCACTTTTACATTCTATAAAAAGAAAAAATCTAAAGATTAAATTTAGTTT
CACGCATATAAAACGTGCGGCATTGTCATATCGTAAGATGTTTCTCTTTGATACACCGTCCAGCTTAATA
AATATGTCCGGTGCGTATCTATTGCCTATAGTCATGACATATTACTGGATTCCTAATATCGTAGGCTCTT
TCTCCATGGCACAACAGGTTTTAGCTTTGCCATCTGCCATCGTTGGCACTGCGATAGGACAGGTCTTTAT
TCAGCGTTGCAGTCAGGCTAAGTATGAGGGGAATATTGAGAATATTTACACAAAAACATTAATAATACTT
TTCATTGTCGGTGTTTATCCTATAATGCTACTAAGTATGCTGGCGCCGATTATTTTTCCTGTTGTACTAG
GGCAAAAGTGGATTGTGGCCGGTAATTTTGCTCTGTTGATGTCTCCGTGGGTGGCGTTAGATTTTGTATA
CACGCCCTTAAGTATGATTTATATCATTATGATGCTTCAGCGCCCAGCATTTATTTTTTTATTTCTTTAC
ACAATTGTGCGAATTGCTTCTATATATATTATGCGCGATAATCCTGATTACGCAATGATGTTGCTATCTG
GGATCAGCACACTATTTATAATTATTGGAATAATATTACCTGGGTATTTCATTCATATAAAAATATCGTC
TTTGATCAGTATTGTCGCTTGCTTATCTGTAAAGGTATTAATAGCGTTGGCTCCTGTATATTTTTGCTTA
TATGTTTTAAAGACACATCTATATGTCACCATTATAGCCCTGCTATTATCAATGGCGTTATATATGACAT
TAGGGTTCAATACATTAAAAAATATTAAAAGTTGAGGAACATATAATGTTAACGAAAACACAACACTCAT
CAAATAAAATATTTATTTTATACACATTAATATTTATTTTTGCGTTCTTCTTTATTATTGAATGGCATTG
GCAAATTTTACTGTTAGGAATTGATGTTCCTAACCCCTATATTTTTGTTGCGTTTCTTTCCATTCCTATT
ATTGTTATAAACATATTAGATATGCGAAAAAAAGATCCTAACTTTTGGTTTATATACTTTCTGATCATAT
ATTTTTTATTAGTTGCGTTAATAAACATTTCGGAATTGAAGACTACAGGCGACTACAAAATTGCAACTGA
AATGGGTGTTTGGTGTATTAACATTGCATTATTTATTGTGGCATGTAATGAGAAAGTATGGATATTTATA
CGCAGATATCCCAGAGTTGTTACGTTTTTATTTTTCCTTTACGCATTGACACCACTATTAATTCTCTTTA
GCCAAGGTTATGCGGCAGAAGCACATTTAAATCTCAGAGAAGCCGCATCGCTCAAAGAAATAACAGGAAA
TTCAGATTATATTGTCTCTTATCAAAGTTTTGGAGACAAAATATCTATCTTATCTTTTATAGTACTTTCA
TTACATATAAATAGGTTTCTAAAAATAATAGTTCTGGTTACTACGCTAATTTCGCTTTATGTTGTATTCA
GCGCAGCAAGTATGGTAGGCTATATTTTTTCTTGTACGGCTTTTTTGTTCTTATTACTTTACTACAATAG
GTGCTACATAAAATGTGGCGTATTCGGGTTAGTATGTGTTTGCATGTTGTTTTTTACATTTGCATATATT
GTGAACAACCGAGCATTACAGGCTTCAGATAATCGTATGGTTAGTTCGATAGCGCGTGGACAAAAATATG
GATCTGTCTCAAGTAGAAAAATAATTGAAGTGGAAAATCAAAAATCGCGAAGCGTACGACTAATGTTTGG
AGATTACAAATTTGATAATAAACTTGGCAGACCTGGAACATATACACACAGCGCTTTCGGTATGGTTGAC
TATTACGGAATAATAATTTTCAGCATATCAGTAGGAATCTGGATGTATCTCTTTGCTAGACTATTATTCC
TGGGGAAAAAAGATATTCCTGTCGTAAATGCAGCATTGATGTCTGTGCTTTTTTATACCCCGTTATTTAT
AATTGCAAGGTTTCCTGTAGGATATCTAACATTTTGGGTGCTAGGCTCTGCAATATCAGCGGTAAAAATC
AATAAAAACTTAAGGCAGTTTAAGGCTACAAATAAAACCGCGACGTCTACCACCGTTCTGTGAGAAGGAA
CACAAGACAATTCGTTTAATTCTACGTGGTAATTACAAAATATACAGCACATAGGAGATGTCTCAATGGA
ATTCTACGATTAAAAAATGATGTCAACACCAATATCCAAACAGTCCTCACAAATACTGAAAATTAGAAAG
GAAGCTATGCAATTGCACTGGGGCAAAATACTGCGTACCTATGTAAACGATACAAAAACCATCTACATTG
TGTTTATGGCGCTTGGTGTAAAACCATGACGCTGTTTTTGTGCCCTTCTTTTACCTTCAATACCGCCCTA
TCTATTTGGGCAATGTACCAACCACGCTAAAATATCGCCAATTGCCCAAAAGTATTTTCTGTAAGAAAGG
AATCAGAGCAATGCTATTTAACTCTTTTGAATTTATATTTTTATTTCTGCCTTTAGTATTTTGTATTTGG
GTTTTCTTGCGTAAAAACTATCTTCCGAAGCTGGCGATTTTTTCTTTATTGGTCTCTTCACTGTTGTTCT
ATGCATACTGGAATCCTCCTTTTGTTTTTTTACTGCTTGCTTCAATAACGATAAACTTTTTCATACAAAG
GGGTATCTTTACATTACAAAAGACATCTTGTTCTCGAACGGCAAAAACAGTTTTATTCTGCGGAATTACT
TTTAATATCCTCTTGATTGGTTACTTTAAATATAAGAACTTTTTCCTGTACAATATGGATTTTATATTTG
GGCGTGTAAATACGTACCAATCTATATTTTTACCGCTGGGAATATCTTTCTTTACTTTTCAGCAAATTGC
CTGTCTGATTGACAGCTATAAGAGGAAATTAGGGGAAATCAAATTTTGCGAGTACGCGCTTTTTGTCTCC
TTTTTTCCACAATTGATTGCAGGCCCAATTGTAAAATATGAAGAGTTAATTCCACAAATCCAAAAAGCCG
CCAAAGATAATTCGATTAACTTAGATACGATCTGTTTGGGGTTATCTTTATTTGCGTTTGGACTATTTAA
AAAAATTACGATAGCAGATTACTTTTCACCTATTTCAATAATGCTCTTCGATTCAACCTCCCTTCCTACT
TTTTACGACGCCATACTGGGCACTTTGGCATATACAATACAGATTTACTTTGATTTTTCCGGATACTCCG
ATATGGCGTTGGGACTTGGATTTTTATTTGGCGTGGCGCTGCCACAGAACTTTAACTCACCATACCAGAG
CCTGTCGATTATTGATTTTTGGCGAAGGTGGCACATCACCCTATCCAACTTCCTAAAAGATTACATTTAT
ATTCCTTTGGGAGGTAACAGGGGGGGGCATACTAAAAAATATATAAATTTATTGTTAACAATGTTAATAG
GCGGATTATGGCACGGCGCTGGCTGGAACTTTATAATATGGGGTGGCTTACATGGATTCTATCTAGTAGT
TAATAATCTGTACCGCAGTAAAGACAGATTCATCAAATTACCTAATATAATTTGTTGGCTGTTAACTTTC
TCTGCCGTTAGCTTCGCTTGGATTTTTTTTAGAGCGCCGTCATTATCCAAAGCCAGAGAAATAATTTACG
CGCTATTATCATACGCACAAATATTTTCACCAAGCCTTCACGCGATAAATTTAGCACACGACGGGCTGAT
CAAATTTGTATCATCATTGATCGCTTCTATCTTTATATCTATATTCATGCCAAATGCTCATAAAACATTA
CTGCATATATCATCTCGTAAGTACAGCGTAGCTGTTATAAGCGGTATCTGTTTTGCCGCAAGCCTGTGGA
TGATGACATATACCGAAAAAGTACGTGAGTTTTTATATTTTCAATTTTAAAGGATGATCACAATATGAAA
CGACTCAATTTTATTATATGGTGCCTAATATTTTTCCTGCCGACCTCCATTGTCATTCTTTATCCGGCAG
CTTATGTCTTTTTTATCGACCCTCTTTGGCAATGGAATCACCCTTTTCACATCAGGGCATGGCATCCGCC
ATTCAATGAAAGGATTCAAAAGACAAACTATTTAGCGTCTAGAAAGCCAAAGATAGACACTCTAATCGTC
GGTAGTAGCCGAAGCTCATTTATTGACCCCGCAGAGCTCGGCAGCCAGTATGCCTTTAACTATTCAGTCA
GCTCTGGTACAGCATCTGAATTTGCCGATCACATAAAATATACGCGCAAAAGGTCCAATATCCCACTAAG
GCTTGTCCTTATTGAGTCTTCATTCTTTCATGCCTTAAAATTCAAGCGCACATTTAACGCGCCTCATTTT
TACGTTGACAACGCCGAAGACTTTTCAAAGAAGATCAACAATATATTCAGTAAAGACGCCTTTCAGCTAG
CTAAAAAAATCAAAACAACCCCGTCATATGTATATGAATATTATTTGATAAACAAAGCACAAGTTCAATC
CCATAAATATGGAGGACAAAGAGAAGGATTCACATCTCACCAAAAAGAGCAAGAGATAACGTATCAAGTT
TCAAGCTATCGAGAGAACGCCTACAACAAAGAATTTGATCCGCTATTTCCTCGTTATATCTCTGAGATAC
ATGATGCAGTCGGTAGTGCGAATTATATAGTATATGCAACCCCGGTTTCAAAATATCTATTAAAGCTAAT
GGTTGAAATGAAACAATTAGACAACTACGAACACTGGATACGCAACTTAGTCAATGAATTTGGCACTATT
TATAATTTTATGTATCCTAACAAGATAACGATGAATGATGACTCTTTTTATGACGCACACCATACCACTA
GTGACACAGCCTCGTTTCTTATCCGTATAATGACTAACAGAACAGGTGCACGCGATTTAGAATATGTAGC
TGTGATAGATAAAACTAATATTGACTACTTGTTGCCTATCATTCGGAAGCGTTTTGAAGAACTGTAAGTA
TTAAGACAGTTGGCGGTGTATAAAACTTAAAAAACGCCTTACGTACTTGGTTGTGCACCGCGTTGATGCA
GCGCAGCGTGCCGCTCTTCGCGCGCATGACCAGCGATGAAGTCTCGATTCCTTCGCCAGAGTAACATACG
CCTTTGAGCCAGTCGCTTACGGTGGCGCCTGTCACGTTTTCGCTTTTTACGAGATATGTTTTGTACAGCT
AAAATACTAGCTATAATTGACATAAATAACTTTTATAGCTAAAATATTAGCTATGAATATATCATTTTTT
CAGCATCATACTCCGCCTGAAATCGCCCTTGCTCTTGCCGCTAATGTGCGTGCGCGCAGGAAGGAGAGGA
AGCTCACGCAGAGCAGGCTGGCAAAGTTGTCGGGGGTAAGTTTGGGCTCCATCAAAAGATTTGAAAGCAG
CGGGGAGATTTCTCTGAAATCTCTGCTGAATATTGCGGTGGTGCTTGGCTGTGAAGAGGATTTTCTTTCT
CTTTTTACGAAAAAGCATTATGCCTCTATAGAGGATGTCATAAATGAAAAAAATTAAGGCGTTGTCTGTC
GGCTATAACGGCCGTCCGGTCGGGAGGCTTGCGCTGACTCCAGATGGCTTTTCCGCCTTTGAGTATAGCA
GCAACTGGCTGGCAGCCGGTTTTTCGATCAGCCCTTTCAGCCTACCGTTAAAAGATGGTGTTTTTGTACA
AAAGAGGCGCGAGCCATTCGAGGGCGGCTTTGGCATTTTCGCCGACAGTTTGCCGGATGGCTGGGGACGT
TTGCTCTTAGACCGTATACTGCTGAAAAATCATCTCGATCCATACGGTATAGATATTTTGCAGCGTCTTG
CCATAACGTTAAACATCCTGTTTTGTCTGTATATTGTACATTACCGACTATGAGGAGTTTTACACATTTT
TTTACGCACTACCCAAAAGAAAGCACAAATAGAGATGGAAACCAATATAGTTATCATACCAACGCCGCTA
TATTGCCTTGACCAGTTGCTTAATTCAATGCAAACACAGCTATCGTTACGAAATATACAGTTCAAGCCGC
TTTTTACATGTGTGAACTGTCCGCAGGCCCTTTCTTCAATCGATAAGGGCCTGTGGACAAAAGCTGAACC
AAACTAAGGTTTAGGATATGCGGGCGGCTGTAATAAGGCCGCTTCCGCAGAGGATGTGTTTATATACCGT
CACATATCCCCATGCGCGGCGACAAAGTCCGCATATAGCTGCGCAGGGCTTTCGTACCAATACTTTGTGT
CCTCTTTTTCAAGCATCGCATATGTAACTGAATTATAAAACTCTGCAACAGCGCGGTTCAGCGGCATATT
TTTATCTTTGTTCAAACGTCTTGCGATCGCCGCGACTTTGTAGGGGATAAATATATGGACGTTCTCCTGT
GTTATTTTAGGAATTCTTTTCATCTGATACGACCTCCTTTTCTCCCAGAAAACGCAGCTGTTTCACCGCC
CTGTCAGTATGAAAGGATATCTGATCGGCCAGGGCATATGTCCGCAGACGGCGTATCACTGTATCAAAGT
CTATAAATCCACCTTCAAACGCATTGATGCACGCGTAGACTCTGTCATTAGCCACAGCGCCCTGTACGAT
GTCGTAAGGGTGCGCGAAGCCGACGTCTTTTCTGTTATGCATGACAAAAGTCAACCAAGCGCGGCTTGGG
CCTCTGAATTTCCGTATTTGCATGATCTTGGATTTAAAGATGCTTTCATCCAATTCATAGGAGGATATGT
ATCCCCGTGGAACGCCGTCACGTCTGCTTTTGATTTTCGACCATTTCGCCGCTTGCGCAAAACTGGTGGT
GGTATAAAAACCACCGCCAAAATCAAGCTGCTGTCTGCTCAATGATAAATCGGGTTCAGGTACTGGAATT
AATCCGCCATGGTAGAGTATCATCTTACAGCTCCGCGTTTTTGAGATATAGTTCTATTTCATCTATGACA
TATTCAAGCGACTGTGTATGGAGCACGTCATAGCCGTCAATCAGATAGTCCAGCACGCCCTCTTTTTCAA
ACATGTTTGCGGCGTCGGCTCCTTTCATCGCATGTCTGACTTTATATGCTTCAATGCAGGATGAAACAAA
TTCCGCTTTTTTCTCAAGATTGTCCACGCCGCCCGCCTCCTCATAATGTGTATTAATCTCATAAAAATTA
TATCCTATTTTCAATAGATTCTCCTGCTGTTTTACACATATCCGTCATGGCTGTATATTTCGCCGCAAGA
ACGTTAAGTGGGTCAGAGTTGGATTTTCTGTCTTTAGACAAATTTGGATAAATAATCGCAGATTCGGCGT
CCGGAAAATTGTCAACTACGCAACGCTGCGCTGCATCAACGTGGTACACAACGTCCAGAAACTGGACGAG
ATCAGCGGCACCAAATACGGCGCGGCCTCGTCGACCTGTTCGTTTCTGTAAACCAAACATCGGATTACAC
GTCATAAAAATATATGCGGCCAGAACGCGGTATAAATGCGTTCTGGCCGCATTATTATGCAATTAGACAC
TACCTAGTATTTGGTGCTTTTTTGAGAGGTTTTGCAAAAAGAAGTGACATTTTCATAGACGCTTCAGACG
GCGAACCGCCCCTTGACGGTAGGGGCGGCTATGCTACAATACTCCTAGGTAGTCAGGCTACTTGCGGATT
TTGAGCCAGACCTCAAACATCCGCAGAAGTAAGTCTAACCAGGAGACGAGATTCAGAGCTAGGCGGCTAA
GGTCTCGTCTCTTTCTTTTTGCCTCAGAGGATTGCTTCCTGTCTTTCGACATTCCGTTCACCCCCTCTAA
AAGGGAAAGACCTTCACGCATCAGGCCCCTGTTTTGCCTGAGAAGTCCGTCAATTGTGATTATAACATGT
TTTTGATAACAATAAGGATTTCAAGGTTGGAAGAGATGCAGGGTGTGCCGATAATTCTGAAGTCCCGGGA
AATTATAAATAGTCGACACTGAAAAACGGTTCTTTTGGTTGTAGGAAATCATTGATGTCCAGTAATCCGC
AGAATATCCTCTTTACTACGGATTTTTTATACAAAGCAAAATATAAACAAAAGCTCTCATGTGGTTTAGG
AGATTTTTCAGGTAGTACCCACAACTTGCCATTAGAGCGTTGATTTCGTCTACGATTCGACCTTTTAAGT
AATTCCTTGCCATTCCGTAGTCGCTTTTCAAATGGTCTATTGGGAGGTTATGGAGACCTTTAAGATAATG
AAGCCCTGTCACATGCTAAGTCGGCAGACCCTGACGGGTTTTATCGGTGATGTATACTTCGCCTAGTTTA
CTTTCAAAGACCTTCCAGCTTGAGGTTCCGAGGTGATTTTTGGTTTCATTATTCTGGTTTTCTTATGGAT
TCAATCGTTTTTCTAGGTTTATTTTACTTTATTATCTTTGTGTGTGATTGATATTACTGGCTTATTTGAG
TTTTTCAGTGACAACTGCTGTAGTGACATTTTTCGTTTTTTCTTGACCTCCGCGCTCCACGATTTTTCAG
GCGGGGATGCCAGCGTCTCGTTGTCAGTCCTCATAGTGGCCTTTGCAGGATATGATATAGATTGTCCCGT
CTTGCTCGTAATAGACGATTCGGTTTGCTTCGTCGACGCGCCGGCTCCATAGGCCGCCAAGTGCCCTTTC
AGCGGCTCGGGCTTCCCCATACCGTCAATAGGCCTCGCTGGATGTCTTTTATCAGCGCGTTTATTTTTTG
AGCGTTTTCTTGTCTTGAGTCTGCCAGTACAGGTAGTCGTTCCAAGCCCTGTCTTCCCACAAGATCCGTA
TTAGTCCATCTCGATCAGATCATGCTCAGTGAAACGCGCTTTTCCTTCTTTTATGTCGCGCATAACGTTT
TCTAAATAGCGGATGTTGCTTGCGGAGTAAAAGGGGTCCGCGGACAGCTCAAAGGGGATGCGTTTTTCCC
TCGCCACTGTTTTTAAAAAGATGTTTATTGCCGCGGACATGCTCAAGCCGATGTCGTTAAGGGTTTTTTC
CGCGTTGTGCTTTACGTCGTCGTCAACTCGCAGGCTAATTTGTGCCATTTTTCCCACTCCTTTTTGCTAT
AGTTATAGCATATACATAGCATAATATAATCATTATACTATGTATTTACTATTAAGGTTTTATGTCAGCG
GAGATGACCGGAAAGGTGACGAAACTGGACGCAGAACAAAGAAGGATAAAACAAGAGAACCTCTGCAGAG
GTACGTCTGTTAATAAAAACGCGCGGTCATAGTCATAATCGCAGGTTAATGCCTTTGAGCCAGTCGCCGT
CGGTGACGCCGGTCGCTGCGAAGAATACGTTTTCTCTTTTCACGATGTCGTTGGAGGGCGAGCCTGTCTA
AAATTTCAATTTTCTTCGTAGTAATATGAATAATCTATACCTTTCATAAAGATCTCACGGTCGTTCGTTT
TATCTGTAAGCGCGGCTTTAAGCAGCTTCTTAATGTCTATGTCGTTAACAACGCTTCGCGTCATCGCGTC
AAGATATTTTTTCTTATCAACTTTGCTCCAATCTATGCACAGGCTGAGGCGCTTTTTCAAAAGCATATCC
AACCATATACGTGCCGACCGGCCGTTGCCCTCCATAAATGGATGCGCCGCGTTCATTTCGATATATTTGC
TTATGATCTGATCAATGTCTTCGTCCGGCATCTTTTCAATATTCAGCAGGGTTTGGTCCAGATACCGCGC
CACTGCAAATTGGAAGCCTCCCTTTGCGATATCCTTCGAGCGGATCTGCCCGGCAAAATCATATAAGCCG
CCAAACAGATATGCATGTATCTGCTTAAGGCCTTTCACAGTACCAACTTCTATATTGCTCATAAATGAAC
TGTTCCACAGGGCATAGGCCTTGTTTTTGCTTTTGCCGTCAACCGTTTCATCACTGTAGGTAAACCATTC
TATAAATCTATTCGCATTTTTTGAAGGAAACTCTTTTGCAAGGGCAATAATCTGCTCATAGTTCATTACG
TTGGACATTCGTCTTTTTCCGTCAGGAGCAAGCAGTTTCATCTGGGTAGTGACACTACCCAGTTCATTTC
CCTGTTTCCTTAATTTTGCTTTCAAGTATTTCCAATAATTCCTTATCTTCTCGTAATCGTCTTCATCTCT
AAGTACCGCTACAATATCAAGAACTGAAAACAACCATCTGCTGCTATCTTCATCCCAAACTGCACGTACC
TCACGATCATTGAAAAAACGTATTGATACTTTAGTTTCCATTCCATCACCTCTTTGACGGTTATGCCCTT
CTCTTTGTACTTGTCAGGTCAATTCTAGTCTTGGCTTGGCGCATAGCGCGTCGCTACGATAAAGACTTCC
CCTTTTTATTTCAGTACAGAACACACAAAGATGTCGTCGACACTGAAAAACCTCTATTTTAGTCAGAAGG
TATCATCAAGGTTCAGTAATCCCGCAGAATATCCTCTTTTCTGCGGATTTTTTATACAAAGCAAAATATA
AACAAAAGCTCTCATGTGGTTTAGGAGCCTTTTCAGGTTGTATCCACAAGCGTTGATTTCATCTCTTAAG
CATTCTTTGTAAATAAGTCCTTGCCATTCCGTAGTCGATTTTCAAATAACCAATTATTGGCTATATGACA
TTTCGTCTCTTCCTCTTTTTCTTACACGACGCAGTCAATATCTGAACCTTTTCATTGTACGTTATTATTT
CAGACTGTACGATACGTCTTTTTCTCAATTAGCTCACCAGCCATAATAGCTGCGTTCTTTATTTTTCAAT
GCTTTTTTTCATTAGAATCGGCATGTTTTCTTTTTCCAAATACTTCGTCTTCTCTGTCCGATAGAGGGTC
GATCCAATCCGCTTTTTTGAGCCCCCACTCTATCCACTCCTGCGGAAATTTTACATTATCTTTTGAGGAA
GCTATAAAGTTTAGGAATTCTCTTATCGTCTGAGCTGCCTTCCAGTCATTGGCAATATTAACGAGGGCAT
TAAATTTCTCGGCTTCATCGTTATATATTACTCTTAATTCCTCATCCTTTATCGCTTTTTGCTTTCTGCG
TTCTTCCTCTGCGATAATGTCATTGTGAACAGTTGTTTTATAATGGCTGAAATAGATGAATTCAATAATG
ATTTCATCGATAATATCCTCAAGCTTGATATTGCGATGGTCGCTAAATATCTTAGCTCCGATGGAAAAGC
GTAGCTTGCCGTTAAATATATGGTCATATTTTCTAATTCGAGGCTTACTTCTATATGAGTATTTTAGTTT
TTCCTTATCATAGGTCTCAAGCTCTTTGACCTTTTTTGCCGTAAGTTCATGATCTATCTGATCTTGTTTT
TCAGTAACTAAGAAGTCTACGATCTCATTATCAACTGAAACCAGACATCCTATCTTAGGCGTTCCACCAA
CCTTCACCAGGGCATTATAGATAATATCCAACAGACTGATGACCCTGTTCAAAGAATCCTCGCCAATGTA
TTCAGCTAAGTTTCTTGTTTCTGGATTAGATATATAATGATCAAGACGATAATGGGATTGTGCCTCATAA
CTCTGTAGTGAAATCTTGCTTTTCTCTCCTATTTTGTTCAACTTAAACCATTTTATAGCCAATTTTTTCT
CCTGCTGCGCTATCTTATTGGAGGGTTCATCAGTATATTTAATCTTTTGAGCCTGTGCCAATGCGTTGCT
GCATATTTTTTCCACAGCCAGCCGTCTTTCTAAGTTTATAAAACTAAGTTTATTTTCTTTATCAAACACA
TAATTATCGGATTCCGCTTTCAAGGCATCCTCACTTTCTGCCTTTGTACCTATTTCATCCACAGCTTCAT
TTGCCAAAGGATGAGTTTCCTCTGCCATACCAATCTCTATATAGTCTTTATCAAAGTTATCCGGCAACGG
AGTTCTTTCTGGATTGCGGCCCAAACGTAATTTTGTCCAATATCCTCCAGAAGGGGTGGGAATATTGAGA
CTATTACAGATTTTCTTTAACTGTGCCGTAGACAGTTGATATTTTAACGCCGTTTTGCTCAAAGTATCGG
TCCATATATCATTATAAAGCTCTTTTCGCGTCAACCGAATCATAATTCTCCTCCTAAGTAATAGCCCGAC
ATCTGGTTTATTCCTCTGAAAAGGTTGAATTACGCCCTGGCAAGAACATTTTCCAACTAAATCAATTATA
TATTATTTTAAAAATTTTCGCGCTTTTAAAATAACTATTTTCTCTCTCTTTATATTTTGAATCCTGACTT
CCCAAATACAACCCTTCTCAATCATAGAAACTTACATTGATATTGAACATTTGTAGATTTTTCAAACATA
CATTGCATAGTCTTGTCAGTAAGTCGTAAACAACAGATAAAACCACGAATCAACAAGATTGGCGTAGACA
CCCTGAGTTATATGTTTTTATTATGCTCGATGAGGGTAGTTGGGATTTAAAATCATAATGCACTTAGAGT
AACATACAATAGCGTTAGCCATAATCTTTCCATAATATACTGCTGGAATGGCGGCAATTTTTATTGCAAA
CCTCTGCTACAATCAATATCACTATAGCTAGTATTTTAGCTAATTTTGACATAATTAATATTTTTAGCTA
TAATATTAGCTATGGACATATCGTTTTTTCAGCATCATACTCCGCCTGAAATCGCCCTTGCTCTTGCCGC
TAATGTGCGTGCGCGCAGGAAGGAGAGGAAGCTCACGCAGAGCGGGCTGGCAAAGTTGTCGGGGGTAAGT
TTGGGCTCCATCAAAAGATTTGAAAGCAGCGGGGAGATTTCTCTGAAATCTCTGCTGAATATTGCCGTGG
TGCTTGGCTGTGAAGAGGATTTTCTTTCTCTTTTTACGAAAAAGCATTATGCCTCTATAGAGGATGTCAT
AAATGAAAAAAGTTAGGGCGTTGTCTGTCGGCTATAACGGCCGTCCAGTTGGGGGGCTTGCGTTGACTCC
AGATGGCTTTTCCGCCTTTGAGTATAACAGCGACTGGCTGGCAGGCGGTTTTTCGATCAGCCCTTTCAGC
CTACCGTTAAAAGATGGTGTTTTTGTACAAAAGAGGCGCGAGCCATTCGAGGGCGGCTTTGGCATTTTCG
CCGACAGTTTGCCGGATGGCTGGGGACGTTTGCTCTTAGATCGTATACTGCTGAAAAATCATCTCGATCC
ATACGGTATAGATATTTTGCAGCGTCTTGCCATAGTCGGGCGGAGCGGGATGGGGGCGCTAGTCTACGAA
CCGGAGATAAGTTTGGAATGTGCCGTAGAAAATGACGACCTTGATCTGTTGGCAAGGTCCTGTCAGGAGG
TTCTCACCTGCGAGTCGCCGCATAATCTGGACTTGCTTTTCAAGCTGGGAGGCTCGTCAGGAGGCGCAAG
GCCCAAAATTTTAACGACGGTTGACGGAGAGGAATGGATCATCAAATTTCCAGCTTCCATGGATAGAGAA
GATATAGGAGAAGAAGAATACCGCTATTCTCTTTGCGCGCGGGAATGCGGCATCGAAATGCCGGAGACCA
GGCTTTTTCCCTCCAAGGTCTGCGGCGGGTATTTTGGCGTAAAGCGTTTTGACCGCGTTGTCTCCGGAGG
AGAGAAGCGGCGCGTGCATATGGCTTCGGTAAGCGCTCTGCTGGAAACCAGCCACCGCGTTCCAAATCTG
GATTATAATATGCTGATGAAACTCACCCTGGAACTAACAAGGGATTTTAATGAGGTAGAGCGGATGTTCC
GCTTGATGTGCTTTAACGTATTCGCCCATAACAGGGACGATCATTCAAAGAACTTTACGTTTATCTTTGA
TGAGACATGTAACAGTTGGCGGCTTTCGCCGGCTTATGACCTTACGTATAGTAATTCTATCGGAGGGGAA
CATGCCACGACCGTTGACGGCGAGGGGAAGAACCCCCGTATGGAGGATGTTTTATCCGTAGCTAAGAAGA
TCGGGCTAAATCTTAGAAAAGCACGCGCGGCGGCCGATGAAATCAAGGATAAAACCGAGATGTTGTTAAA
GGACAGGGGTTGAGCGTAATTGCATAATAATGCGGCCGGAGCGCGTTTATACCGCGTTCCGGCCGCATAT
ATGTTATGGCACGTAGTCCGATGTTACGTTTACAGGAACGAGCAGGCTGACGACGGAGCGCCGTATTTGA
TGCCGCTGATCTCGTCCAGCTTCTGGACGTTGTGCACCGCGTTGATGTAGCGCAGCGTGCCGCTCTTCGC
GCGCATGACCAGCGAGGAGGTCTCGATTCCTTCACCGGAGTAGCGTACGCCTTTGAGCCAGTCTCCGTCG
GTGACACCGGTCGCTGCGAAGAATACGTTTTCGCTTTTCACGAGGTCGTTGAGGGTAAGGACTTTATTGA
CGTCCATGCCCTTTTCTTTGCACTTCTCGCGCTCTTCGTCGTTGCGCGGCCAGAGTTTGCACTGCATGTT
GCCGCCGACGCACTTGAAGGCGCAGGCGGTGATGACAGCCTCCGGCGAGCCGCCGACTCCCATGAGGAGG
TCGATACCGGAGTTGGGCTTGCAGGTCGAAAGGGCGCCCGCGACGTCGCCGTCAGGGATGAGGCGGATAC
GCGCGTGGAGCGAGCGGATCTCTTTGATGAGTTCTTCGTGGCGCGGTCTGTCGAGGACGACGACGGTGAC
GTCTTCCACCGATTTTCTCAGCGCGCGCGCGACGGCCCTGATGTTGTCGGTCGGCGTGGCGTCGATGTTG
ATCGCGTGCGCCGCGTAGGGGCCGGTGGCAATTTTGTTCATGTAGAATATGTGCTGCGGATCGTAGAGGG
TATCCCTCTCCGCGAAGGCCACGACGCTGACGGCGTTCGGCAGTCCGTTGGCGGTAAGGCGCGTGCCGTC
GATCGGGTCTACAGCTATATCAACCTGAGGTTCGCTTCCGCAGCCCAGCTTTTCGCCGTTGAAAAGCATC
GGCGCTTCGTCTTTCTCGCCTTCACCAATAACAACTACTCCGTCCATGTTGACGGTATTGAGAATAAACC
GCATAGCGTTGACTGCAGCCCCGTCAACGCCGTTCTTATCCCCGCGTCCCATCCAGCGGCCTGCGGCCAT
AGCGGCGGCTTCCGTCGCTCTGACCATCTCAAGCGCTAGGTTTCTGTCTGGTGCAGACATATAAAACCCC
TCCGTATTGTTATTTTGAGGCCTCAGCCACGCTTAGCTCAGGAAAGCGGCTGAATACCTCGTCTATGTGC
TTTAGATAATACCCTAAATCAAACAAAGATTCCAGCTCGGAATCAGTCATTTTCGTTATTCTCGGGTCGG
ATTTGAGCAGTTCGAGCAGTGGGACCTTCTCGTTCCAGCAGCGCATGGCGTTGCTCTGCGCGATCGCGTA
GGCCTCTTCACGGCTGACGCCCTCTCTTTCAACGAGGGTGATCAGCACGCGCCCCGAGAAAAGAAGACCC
TTCGTGATGTCGATGTCTTCCATCATCTTGTCGGCGTTCACCACAAGGCCGCTCATTACTTTGATCATGA
TCTTCGTCATGTAATGGGCGAGGTGGAAGGCGTCAGGCCACATGACGCGCTCTACGGAGGAGTGGCTGAT
GTCGCGCTCGTGCCAGAGGGCTATATCTTCAAGCGCCGGCACGGCAAATCCGCGCAGCAGGCGCGACATG
CCGCAGACTCTCTCGCATAGGATAGGGTTCTTTTTGTGCGGCATCGCGGAGGACCCCTTTTGTCCCTTTT
TGAAGGGTTCGAGCGCCTCAAGCACCTCTGTGCGCTGGAGGTGGCGAACTTCGAGCGCGAGACGCTCAAG
TGTGCCGCCGAAGATGGCGAGGTCTGTGACGATACGCGCGTGGCGGTCTCTTTGGATGACCTGCGTCGAA
ACGGGATCTATCCCGAGGCCGAGCAGCTCGCAGACACGCGCCTCTATCGCTGGCGGGCAGTTAGCGTATG
TGCCGACGGCACCCGACAGTTTGCCGACCATCATCTCTTTTTTTGTCTGCGACAGGCGTTCGATGTCGCG
CCCCAGCTCGGCGTAGTGGTTGAGCAGTTTAAGGCCAAAGGTGGTCGGCTCGGCGTGGATACCGTGTGTA
CGTCCGGGGCAAGGCGTAAATCTGTACTCAACGGCCTTTTCGCCAAGTATTTTATGGAGTTTTTTGAGCT
CGCCGAGAACCACGTCCATGCTCTCGCCAAGCAGGAGGGAGGAGGCGGTATCGATGACGTCGCTGCTTGT
CAGTCCGAGGTGAACGAAGCGGCCCGATTCGCCGATCGTCTCGGCGACGCTCGACACGAAGGCGATGACG
TCGTGCTGAGTCACCTCTTCTATCTCGCGGATGCGCTCAACGTTAAAGCCGGCTTTTTCTTTGATGTTCT
TGAAATCCCCGTCTGGCACTACCCCAGCCTCGTTCCAGGCCTGAGTCGCCGCAAGCTCAACGTCAAGCCA
GCGGCCAAAGCGGTTCTCATCGGTCCATATCTTTTTTATCTCCGGTGTTTCGTAACGCGGTATCATAAAG
ATTGCCTCCCTTTATAAATTGCTTTTTATGTAAATTCGCGGCAGAGGCATCAAACGGCCTGCCTCTGCGA
TAAAATTGCCATAGTTTTAGTAATGTTCATTATCAAGTACATGGGGCGGCACGGTGCGGACCTCTCTTTT
CCAGTCCTCTCGTACCAGCTCCAGCCAGCGGTCGTAAGCGCCGCTTTTGAAATCCGGGAAGGTGTAGAAA
AAACTTTCCCAGCGCCCCTTACGCCGGCAGAGGGTCACCTCGCAGAAGATGCCGTCGCGCAGGTAGACGC
GGTGGGCCTGCCCCTTCGTCGAAGCCAGCAAAAGCCTCGCCCCGTCGATCGTGCCAGGGTCGAGGTTCAC
GCGGCGGCTCTCGCCGGTCTCTTTCTCGATCCGACAGCTCGCGGTCTTCCAGTCCGGCAGCGCGGACATC
GGCCAAAGCCCCGGATAGGAGAAGAATATCCTGTCCAGTTCGGGCGCGATATCCTCGTAGTAGTTGGTCC
ATACGAAGGGTATCCTTTCGCTGACGCGCTCCGGCCTGCCCCAGATTTTTTCCAGCAGCCCGCGCGCATG
CTCATATACCGCCGTATCTCCCCGCGGAACGAGAAGGGCGACGATCTTTTTTACCAGCGGGTCGCGCGGG
TGCCTTCCGTTATTCGTGCTCTCCGGCATCGAGCAGCGTCTCCACAAAGGTGCGCGGGTCAAAGAGCTGA
AGGTCGTCTATCCCCTCGCCGAGCCCCACGTAGCGTATCGGCATTTTCAGCCTGTCGGCAATCGCGATGA
CGATGCCGCCTTTGGATGTATTGTCAAATTTCGTAAGCACAACGCCCGTGATCGGCATCGCCTTGCTGAA
TGTCTCGGCCTGCATAAAGCCGTTCTGACCCGTTACGGCGTCCAGTACGATAAGCACCTCGGATGGGCCT
TCCGGTATTTCACGCTTGATGACGCGCGTGACCTTCGACAGCTCCTCCATAAGATTCGACTTCGTGTGCA
GGCGTCCGGCGGTATCGGCGATGATCACGTCGTCGCCCGCAGCCTTAGCCGCCATTATCGAATCGTAGAC
GACGGCGGCGGGGTCGCTGTCCTGCGCCTGTGCGACGACGCGCACGCCCGCGCGTTCTCCCCAGGCTTTG
AGCTGTTCGATCGCGGCGGCGCGGAAGGTGTCTGCGGCGGCCATTATCACATGCCGCCCCTGCGCCTTGA
GCTGCGAAGCGAGTTTTCCGGAGGTGGTCGTCTTGCCGCTGCCGTTGACGCCGATCATGATCACCACGGA
GGGCTTGCGAGAGAGGTCCAGCGGTTTTCCCATGCCGGGCACTGCCTCAAGGCGGGAGATCAGGAGCTCC
GCGAAGGCGGCCTTCAATTCACGTTTGTTCGTTATCCGGCGGTCGACCATCACTTGCTTGAGGTCGGCTA
TCAGTGTCTCGATTGTGTCTATGCCGACGTCGCCGAGGATCAGGTTCTCTTCCAGTTCATCCCAGAAATC
GTCGGTCACCGGATCGTCGGAAAAAAGGTTCGATACGCTCTGCGTCCATCTGTTGCCGGTGTTTTTAAGC
TTCTCGGCAAAGCTCTTAAATATTCCCATCCTTACACCTCCGCCTTTGCGGCAGCCGCGTTGTCGCCGCC
CTTTTTCGCGTTTGGACGGCGGCGGCGCTGGAAATGGCGCTTCGGCCGTTCTTCACCGCCCGGAGCCGCC
TTCTCTTCCTTCGGCGGCCTGTTATCCGAGGCATTTTTCACCTTTTGTGGAGTTTCTTCACGAAGCCCAT
CCTGCCCCTCGCCGGCAGTCTGGTTTTCGTGTTTCGGGTGATGCTTTTTTCTCTTTTTATTTCCGCGCGG
CCTCTGTTCCGCGTTTGTCTCGCCATCCTCTGAGCGCCGTTTACCGGCGTTTTCCTCCCGCTTCTGCTCA
GCGGCAGCCCTTTCGTGGTGGCCGGCGCACTGCATACACTTCGGGAAGATATCCTGGATCTTAAGATCAG
GCTCCTCGATCTCCTCTTCCGGCACCACCCATTCGCCGCCGGAGGTGACCACATCTTTGAACTCGGCGAA
TTTATCCTTCGGGATTTTGACCTCTCCCTTGCCGACGATGAAACAGCGCAGGCTCTTTGTCGGCAGGTCG
ATACCGGCGACGATCACATTGCCGTTCGGCGTTTTTATCTTCGTGCCGGGGTTCGGGAATCCCTCCCATG
CCTCGTGATAGGCCTCGTGCTCGTAGCACATACAGCACATGAGCCTGCCGCAGATCCCCGATATTTTGGC
GGGATTCAGCGCGAGGTTCTGCTCTTTCACCATTTTTATACAGATGGGGGCAAATTGATTCAGCCAGTAG
CTGCAGCAGCAGGGCTGGCCGCAGGGGCCGACGCCGCGGATGATCTTCGCCTCATCGCGCACTCCTACCT
GACGCAGCTCGATACGCGTCTTGAACTCGCGCGCGAGATCACGCACATAGGCGCGAAAATCGACACGCTG
CTCGGATGAGAAGTAAAAGAAAAGTTTGCGCTTCGCGCGTAAGAACTCCACGTCTATCAGCTTCATCTCT
AGGTTATGGGGCGTCAGCAGCTCCTTAGCCTCTTTGAGTATCCGGTCCTCCTCGGCGCGGTAACTCTCGG
CCGTCTCGATATCATCGTCGGAGGCAAAGGCCATAAAGGTAAGGTCCGTCACCACCGGCTCTGAGTTCTT
AGCCATGCCGTCGCCGTGTTCCGAGGCGTTGCGCAGCAGGCGGTAGGCCGCCTCCTGTTCGGCGTTGATC
TCCCCCACCGCGACGGCAAGCTCTTCGCCGCGCACCGATTCCACGATGAGCGTGGAACCCTTTTTTATCT
CTCCGTCATACTCGACAAGCCCCAAATAACGGGGCTTACCATAAATTGCCAAGTATTTGTTCATTGGGAA
CTTCCTCCTTGAATAGAGCAAAAACCAAATCCTGTATCACCGGCACGGAGAGTCTTCTCTGCTCCATGAG
GCGTATCAGCGAATCCAGCTCCGATGCCTTTATATAATCGTTCTTATCCACAAAATTGCGCACCCAGCCC
TGCATCTCCAAATAGAGTATCTCGGGGCTCGGCTTGCGGCCCGAATCCATCCACTTCGCCCATTCCATCA
TATCTGCGGGCATCGGGTGGGATTTTAAAATTTCTTCGGGCAGATCTATATGTATCGACCAGATACGGCT
CTTGATCGTCGGAATAAGGCTGTCCTCCTCCGACATAAAGAGAATGTTGCCATGTTCGGGAGGCTCTTCG
GTGATCTTCAGGAGGCTGTTCGAGGCCTCGACCGAAAGCTTGCCCGCCATCCAGACGACGGCGAGACGGC
GCTGCGAAGAGAGCGGATGCAGTGCAAGCTCACCCTGCAGCCTGCGGCACTCGTCAATAGAGGGCGGAGC
CGCCAACGTACCGGCATTTATCATATCGGGGTGCTTTCCGTCCTTCCAGAGGCTGTCATCCTTAAGCACC
AGCCGTCCATACATTTCGGCGAAGGTCTCCTGCATGACATGAGGGATGGTAACCCCCACAGACTGAGGCG
TCCGTCCGGAGGCCGCCGCGTTCGCCAGCTCACGCCAGCCCTGCGAGGACTCTATGAGGGCGACAGTCTC
CTGGTTCACAGAGGGAGTCCCCTTTCAGCGAGGACGTCCTTCACCTGCGCAAAAATCTCCGCGGGGTTTC
TGTCGCCGCATTCTATCACGGCCCAGCGCCGCGGCTCCATCTCCGCCAGCGAGCGATACCCTCTGTCAAT
CTTTTCCATGAAGGCAAGACCCTCACGTTCGAAAGAATCAGGTTTCCCGCGTTTTCCAACGCGGGAGAGC
GCAAGCGCTGGCTTGATCTTAAAAAACAACGTAACGTCCGGCTCCGGCAGCGCCGCGAGCTTCGCCATAT
CACGCAGCGGCTCAAAGGGCATTCCCCTGCCCCACACCTGATAGGCGAGGGTGGAATCATGGTAACGTTC
GCAAACAACATGGCGTCCCTCTGATATGGCGGGGCCGATCACCCTCGCGGCGTGCTCGGTGCGGTCGAGC
ATAAACAAAAATAGCTCGCTCCACGGATGGCGCAGGTCGCCGCTAAGCACGATATCGCGCAGCGTACCCC
CGCCCTCCCAGCCGCCTGGCTCGCGCGTGAGGACGGCGCCGCCCTCTTTATTCAAAAGCTCGAAGAGCAG
TCTTGCCTGCGTGGATTTGCCGCATCCATCGATGCCCTCGAAGGTAATAAACATCACATCCACCGCCTTT
ACAATAGATAATCATAACATAATTCATGATAAAATTATCAGAGACTACTACTAATTTTACGCCAATCGGA
GGCATGACGAATGTATGAACTTATCCAGACCGGAGAAAAAAGCTGGTATATAAAAAATCCCGCGAACGTC
GGCGTCTACGATCTCGGCGGCGGCGAGGTCTGCCTCATCGACGCCGGCAACGACAAAGAAGCCGGACGCA
AGATACTCAAAAAGGTGACGGAGGCGGGATGGCGTGTCTCCTGTATCATCAACACCCATTCAAACGCCGA
CCACGTCGGCGGCAATCAGTTCATTCAAAGCCGCACCGGCTGCCGCGTGCTCTCCAGCGATATAGAAAAC
GCCATCGCGAGGCACCCGGAGCTTGAGAGCTCCCTTCTCTACGGCGGCTATCCCTACGCCGAGCTGCGCA
ATAAATTCCTGCTGGCCAAACCGACGGAGAGCACCGAGGAGATAGAATCGGCGCTGCCGCCGGGGCTTGA
GATAATAAAGCTCCCGGGACACTACTTAGACATGATCGGGATCATGGCCGACGACGGGACCTGCTTCCTC
GCCGACGCGATTTTCAGCGCCGATATCATTACAAAGTACCACATCATATTCATCTACGACGTGGCAAAAG
TGCACTGCTAAACTAATCCTGTACATATAGGGGGTAAAAGTGAGACAAGATATAATTGTCTTTTATACAT
GACAATAATATCTTGTGGCACAAGAGCCATGTTTATATGCACAGGAGGCCTGTAATGCGATACACGAAAG
AAGAGCGTCTTGAAATCGGACGAAAAGTTTATGAGGGGATAATGACACGTTACGAGGCTGCCGAAGCCTA
CGGCATCAGCGACGACACGGCTAGGGACTATATGCGGATGTATCGTGATTCCAACAGTCTGCCGCCCAAG
TCTTCCGGAAACGGTTCGGACAGTTATGTTTACAAGCCTTCCGAAAGACAGCCTGACCTATCAGATTATG
AGTCCATGACAAAAAAAGAACTCATTGTTGAGTTGATTAAAGCGAAAGTAGCGGAAGCAAGATTAAAAAA
AGGCTACGAGGTGAAAGGAGATGGTCCGGTAAAGGAATATATCCTTTTAGACAGCTCGAATACCAAGTAA
TTCTGGAACTATCCGAGTATTTTCCTGTAGTCATCCTGTGCCGTGTGACGGGGATTCCCAGAAGCAGCTT
CTATAACTGGAAACGCAGCCTGTTTGAACCGTCCAAAAGAGCGAGGGATTTTGCTAGAAGCGTAATGCTC
TTTATGGAATATCATAAAAGATATCCGTCGCACGGATACAGATGGCTTAACGCGAAGATACGCCTTGACA
CCGGAATAGTCCATTCAGATCCGTACGCCTATAAATGTTGCAGGGCTGCCGGTATAAAGAGCAAGGCAAA
ACACTACCGTTATAAAAAACCAGGCAATCCGTACAGATTATTCCCCAACCTGCTTCTTGCAGGCCTGCCG
GTATACTCACCGATGCAGTACATAGCGAGCGATATGACGGCATTCTGCTTCAAAGGTACGTACTATGAGC
TGACACTGTATATGGACCTATGGAACAACGAAATAGTAAGCCATGCGTTGTCTTCAAGGCGCGGAGACAG
AATGACATACATAGACGGGCTGGAAGGACTGATAATGAATAAAGATAAAAAAACGGAATGGCAGACGATA
CTGCACACAGACCAGGGCGCGGTATACGCCTCCAAGAAATACAACGACATCTTGGAACTGAACCATATAG
CCCACTCCATGTCCAGAAGCGGAACTCCTACGGACAATGCGGCGATGGAAGCGATAAACGGCTGGCTGAA
AGCGGAGCTGTTTACAGACTTTCATGTAACAGGCAAAGAAAACATAGAGCGGGAGATAGAGGAATACATA
AAATTCTTCAATGAAGAGCGTCCGGCCTATGCTTTGGGATACATGACGCCGAAACAGTATAAGGAGGCGT
ATAGCGGAAACGGCAGTTTTAGGAGTAGGACGTAACGAGATACCCCCCTACTATACAGAGTTAAGCAAGT
CAACTGTCCAGGTTTTGTTGACTAGTGCAAACCGTCTTGAAGAATTGGCCGGCAAAACCGGGCGCACTAA
AACATGGTATGCCCGCAAGGCCATAGAAACATATCTTGACGACCTTGAAGACGCGGCCATTGCAGCATCC
GCCTACGAAGAATATCTCCTTGACGGCGGAACTTCGTCACCTCTGGAAGATGTTAGGCGTCGCCTTGGGC
TGGAGAATTGAGCTCTCACGGCGGGCTGAAAAAGAGCTCGCCGCAATTAACAAGCCAGACGCCCTGCGCA
TCGCCAGATATCTTGCGGAAGTAGAAAAGCTTCAAGACCCAAGACTCCGCGGCAGAGCGCTCTCTGCTAA
CCTTTCCGGTTTCTGGCGCTATCGCGTCGGCGACTGGCGTGTGCTGTGCCGTATTGAGGATGAGCGCCTT
GTTATACTCGTAGTTCAGATGGGGCACAGATGCACCATTTATGGTTAATCGGTTTGCAGCCAATGTCAAA
TATGATATGGTAAAACTGTTTTAGCTGTAAGCGTCAAACCCCCCGTACCTATAAATAAAGCCCAAAAGCA
CGTAAACTCCCTTCATCAATCAGCACCGAAGGGAGCCGTTTTATGATCGAGAGCGGTAATAAAGATATAT
ATATTGTCTGTGGCGCAACGGATATGCGTAAGGGTGTCGACGGTCTGGCTGCCATCGTAAATCTCAGGCT
TGCCTGTGATTTCAGCGGTACGTCTATGTTTATCTTTTGTAATAAGAACCGTAACAGGGTGAAGATAATC
GAGTGGGACGGCGACGGTTTCTGGCTGTATCAGAAGAGGCTTGAACGCGGTACTTTCCCGTGGCCTGCGG
AGGGGAGTGTGAAGAGGATGGTTATCACTAAGGATGAATTTTCCTGTCTGTTTTCAGGCACTAAGCTGCG
CCGCAGGCTCTGTATGGACGAGGTTTTTCCCGAGGTGACGGCGTAAGGTAATAGTCGAAAATAGCAAGAT
GTTAGTATTACTGTAATTAAGGCGTATTTTCCTGTATCATAATCTTATGGAAGAGCTTATACGTGAACTG
GAAGCGTTGAAGAATAAATATGCGGAGCTTGAGGAAAAGAATTCCGGTCTTGAGCTTGAACGACAGAAGC
TTGAGAAGAAGGTCGCTTATTATGAAGAGTGCCTGAGGCTGAGCCGTCACAGGCAGTATGCGAGTTCAAG
CGAGAAGAGCGAATCGGATTCCCGCCAGCTTCTTCTTTTTGACGAGGCGGAAAATGAGTCGGGCGTCAAA
AAGCCGGAGCCCACGGTTTGTGAGATAACATATACAAGAAGAAGCCGTAAAGGCGGATCAAAGTCAGAGG
ATGATTTTGATGGTCTCCCCACGGAGAGAGTGGAATACAATCTTTCGGAAGAAGAGCGGTCCTGTCCGGA
ATGCGGCGGTAAAATGCATCTTATAGGATATGATGAAAGACGCGAGATAGTGATCATCCCGGCCAGCGTA
AAGATCGTGGTCCATGCCCAGGGAATATATGGCTGCCGCCGATGCGAGAGAGAAAACACGCATGTTCCGA
TAAAAAAGGCGGATGTTCCTGCTCCAGTGATAAAGGGAAGTACCGCCTCCGCGTCGTCTATAGCACACAT
CATGACGCAGAAATACATGCAGGGAGTGCCGTTATACCGCCAGGAGCTCTCGTTCATGAAAGAGGGAATA
AAACTTAGCAGGCAGACGATGGCGAACTGGCTTCTGCGTGCGGGGAAAGAGTGGCTGTACCCGCTATACA
ATGAAATGCGCCGTAAACTTCTGGAAGAAGAGATACTCCATGCGGATGAAACAGAGATACAGGTACTGCG
TGAACCCGGAAGGGCTTCACGTACCAAATCCTACATGTGGCTGTACCGTACCGGAAAATACTCCGCTTAC
CCCGTCGTCTTATTTCAATACCAGGAGACCCGTTCAAGCTCACACCCCATAAAATTCCTCAACGGCTTCA
GAGGCTGTCTGCACACAGACGGCTATGCGGGATATGGCAGACTCGGTGCAGAAATTCGCCGCTGTGGCTG
CTGGGCCCATGTGAGAAGAAAATTTCACGAAGGGATACAGGCAGTCCCACAAGAAGAACAACCAACCTGC
GCCTCACAGAAAGGACTTGAATACTGCGACAGACTCTTCGCTCTTGAACGTGACTATGCAAAACTGACGC
CGGAAGAGCGCCGTGTCAAAAGACTTGAACAAAGCAAGGCGGTAACGGACGCCTTCTTCGCGTGGGCCTC
GAATACCCCTGCCCTCCCCAAATCGGCCCTCGGAAGGGCTCTGCACTATGCCCTTGAACAAAGACCGTTA
CTTGAGACCTTCTACCTTGACGGCAGATTGGAAATCTCCAACAACATGGCGGAACGAAGCATAAAACCAT
TCGTCATAGGCAGAAAAAACTGGCTCTTTTCCTGCTCCCCCAAAGGAGCGGAAACCAGCGCGGTAATCTA
CTCAATAATAGAGACGGCAAAAGAGAACCACCTCAAACCATACGAATACCTCAAATACATCCTTGAAAGC
ATGCCCAACACGGCACCGGAGCGATACCATACCATCCTGCCCTGGAGCAAAGAGCTTCCATGTCACTGCA
AATTGAAAGAGCAGAATGATTCAACGGCTGGCGACAACGACGAATCCTGTGAACATGCCTCTGATGCTGG
AGTCAACGACTCTGCTGAATGATAATACAATAGATCTGATTATTGGCGTAGGTACGGTATATTTGACGCT
TACGTTTAGCTAATATCCTTTCGCAGATAGTCGTCTCTATATTGTTGTATTGGCAGAAAAAACGGCGTCC
TTTGGCAATTTATATTAATAGTGGAGACCATGTTTTACTCCCCTTATTCGCGGTACTGGTACGATGACCG
TACCGCAGTTTTTCAAACATGCTCATGGTACGGTCTATGGTACGGTATTTTTCTGGATTGTGTCAATATC
ATCTGGATTATATCGGACTATCGAAAGACAAAATCTCTTGATATCACTGATTTTTTAGTATGATTTGGAT
TTGTTTGGAACTGTCTGTTTTGTTAAATGGCGGAGGCGTGTGGGAATCGAACCCACCTGGACGGGCGTTA
CCCACCCACACCGGATTTGAAGTCCGGGCCCAGCACCAGCTGAAACGCACCTCCGAATCAACGCGGTAAA
GTCTAGCAGAAAGTCGGCCTCGCCGCAATCATTATTTGCACAAAAGATGTATGTTCCGCCGTTTTTTTAC
ACATGTTATACTTAAAAAAATGATTTTCAGGAGGAAAAAAGATGGCGGCCAGTATTCTGAATAATGTCAT
CGGGCCGGTGATGCCCGGTTCTTCTAGCTCGCATACCGCAGGACCATATCATATCGCGAAGCTCTTCCGC
GGCTTTGCGGGCGCTTTACCCAAAAGGGCCGTCTTTACGTTCGCCCCCGGGAGTTCCATCGCCGAGTGTT
ACCGGGATCAGGGCTCGGACTTGGCGCTCGTTATGGGCATTCTCGGGCTGCCGCTGACGGACGTTCGCTT
CAAAGATGCGCTGTCTATCTTTCCATCCTTCGGCATTGAGATAGAATTTGTGATAGAGAACTTTGTGGGA
GCACGCCACCCAAACAGCATAAAGATAGAGGCGGATATGGGCGGCGGCTCCCTCAGCGCCGTCGCCGACT
CCACAGGCGGAGGAGCCTTTATCCTCCACTCTCTGAACGGCTGTCACGTGGATATAGCCGGCGACGCCTA
TTATTTATTCGCCGAATCGGAGCAGCCTCTGCCTGACGGTCTGTTCGGCGAATGCGGCAAAGTCACTAAA
CAAGGCAACTGCCTGCTGCTCGCCTCTCCCTACGAGATACCTTGTGAGCTTGTCGACAGACTGCGCGCCG
CTCCGGGGGTAATCGCCGTCAGGAGCGCGGAACCGGTCTTTTATCCCATTCGCGGCGAAGCGCTCTACAA
AGACGGACGTGGGATGATCGAATACGCGCGGGCACATTCGCTTTCACTCGGCGAGGCCGCGCTTGAGTAC
GAATCGGCGCTGCTTGATATGCCAAAAGAGGAGCTTAATCAGGAGATGGAGCGGCGTCTTGCGGTGATGG
AGCGGGCCGTTGAGCTGGGACTCTCTAAGGATTCACCGCCGATGTCGCTGCTTTCGCCGACCGCGGGGAA
GATAATGGCGGCGGAGGCTGCGGGAAGGCTCGCGCTTGGCGGCATCCATACACGGGCGGCTGCACGCGCG
ATGGCGGCGATGCAGGTAAACAGCGGACAGGGTATCGTCTGCGCCGCGCCGACCGGCGGCTCGGCTGGCG
TCCTGCCTGGCGTCGTCGTAACTATGCTCAAGGATCTGAATATTGCGCGCGCCGATGTGGTGCGCGCGAT
GTGGGCCGCTGGTGCGGCGGGCTGGGTGCTCGGCGAACATGGCACCTTCGCCGCGGAGGTCTGCGGCTGT
CAGGTGGAGATTGGCGCGGCGGGCGCGATGGGCGCGGCGGCGGTCGTGGAAATGGCGGGAGGTTCGGCGG
CACAGTGCTGCGACGCGGCGGCGGTGATGTTCCAGAACGCGATGGGGCTGGTCTGCGACCTCGTACAGGC
GACAGTGGAGATACCCTGCCACACGAGAAACGCCTCTTTCGCCTCACAGGCCTATATCTGTGCGGATCTG
GTGCTCGGGGGTTACCGCAATCCGGTGGGCATCGACGGCACGGTAGAGGCCGTATGCGCCACCGGCAGGA
TGATGCCCTGCGAGCTGCGCTGTACTTCGCTCGGCGGCATGGCGGTGACAGAAGAGGCTTTGGCGATGAA
GAAGAGAAGATGAGTATCAGGGCAAACACATCGATAGCTGGCATACGCTGGCCTCTAAGCCTGTGCACAG
CGGCTTGTCCTGTTTTATACCCCGCACAAAACAAAAATAAGATTCCAAGCCGCTAGATGCCGGGTCAAGC
CCGGCATGACAAGACAAACATAAACCGTAATTTATTTAGCTTCTGACTTTACTGACGCGTCTACCCTGAG
ATGAATATTGGGATATTTGACGTTTCTGATACTTAATAACTCCGCACACAAAAAGCGGCGCGATGAAGGC
CTTACTTGCCTGCCTCTCGCGTCGCTTTTTCTTACAAAATTTTATCTTTAAAATACGTAATCCAGTATCA
GCTCGCGCCGTTCGGCCTTTTCGGAGACGCTCCAGCAGTCCGTAAGGTATTTCATCGCCTCGGCGAGTTT
GGTATCGTCGTTGTAGAGCAGCTCTATCACCGTATCGCCGACGGAGACGGCGTCGCCTACCTTTTTCATG
AGATGTACCGACACGGCATGGTCTATCTTGTCGTCAAGCTTCATACGGCCGCCGCCGAGCGCGCGCAGCG
CCTCGCCTACGGAGAGCGCGTCCAGTTTCGCGAGGTATCCTCTCTTGGAACTCTTGATCAGGAAGCTCTT
CCGCGCCCGCGGCAGTATTTCAAGCGGGTGCCGGACGACTTCGGGGGCGCCGCCCTGCGCAGTGATTATC
TCGGCGAATTTTTTCAGCGCCGAACCGTCGTCGAGTGCGCGTTCGGCAATTTTCACCCCCTCCTGCGCGT
CTTTTACGACGGAGGCGACGGCGAGCATCAGTCCACAGAGCGTCACGCAGAGTTTCCTCGTATCGGCGGG
GCCGCGTCCGCTCAGGACCTCCACCGCCTCAAAGACCTCAGATGCGTTGCCCACCCATTCGCCAAGCGGC
TGTTCCATGTCGGTTATCGCGACGACGGCGCCTTTGCCAAGTTTTTTCGACACCTTGACAAGGTTTTCCG
CAAGCGCCGCGGCGGCCTCACGGTCTTTCATAAAGGCTCCGCTGCCGCATTTCACGTCAAAGACGTAGCC
GAAGGCGCCGCCCGCAAGTTTTTTGCTGACGATGCTCGCGGTGATGAGCTCCGTGGAGGGGACGGTCCCC
GTCACGTCGCGCAGCTTGTAGAAGCGTCCCTCCGCGGGGGCCAGCTGCTTTGAGTGGCCGGAGATGGCGC
AGCCTATGCGGCGCACCTGCGCGAGGAATTCATCCGGCTCAAGGTGCATCCGCATCCCCGGAATGGATTC
CAGCTTATCGACCGTACCGCCCGTAAAACCAAGGCCGGGGCCGGAGAGTTTGGAGACGGAGGCGCCGCAG
GCCGCGGCGAGCGGCAGAAGGACCAAAGTAGTCTTATCCCCGACGCCGCCGGTGCTGTGTTTGTCGACGA
TATGAAGGTCGGCCGGAAATGAATAGCTCTCCCCAGACTTCGCGAGGGCCTCGGTAAAGTACATCGTCTC
GTCGCTGTCCAGCCCGTTAAGGAAGGCCGCCATCAGCCAGGCGGACAGCTGGTAGTCCGGCGCTTCGCCG
GCCATCAGCTTGGCGATCAGCTCGTTGAATTCGTCTCTGCCGTGGCGGCCTTTGTCACGCTTTTTCTCGA
TAAACTCGATCATATTGAACATCATAGACGCACCTCCTCGATGAATGCCTCTATCAGCCGCGCCACAGAC
TCACCTGCCTTGGACATCGTCTCCAGGACCTCCTGGTGGGTCAGCTTTTCGGAGGTAATCCCCGCGGCGT
AGTTAGCGGCGCAGGAGATGCCAAGCACGCGGATGCCCATGTGGTTCGCGGCGATCACCTCGGGCACGGT
GGACATTCCCACGATGTCGGTGCCGAAGGTCCGCGCCATGCGTATCTCGGCCGGCGTTTCAAAGGAGGGA
CCGCTGAAGGCGATATAGACTCCGCGCCGCAGCGCGATCCCCTCCTTCGCGGCGGCGTGCTCCAATACGC
GCAGGAATTCTTTGTCATAGGCCGCCGTCATGTCGGGGAAACGCGTGCCCCAGTCGTCGTTGTTCACGCC
GATGAGCGGATTGGTCCCCATGTAGTTGATATGGTCCTCGATGGCGACGATGGAACCTGGTACGATATCG
GTGTTTACCGCGCCGGAGGCGTTAGTTACGACGAGAGCCTTTATCCCCAGCTGTCCGAGGACGCGCACAG
GGAAGGTGACCTCCGCCATCGTATAACCCTCGTAGTAATGGACGCGTCCCTGCATTGCCGCTACGGGCTT
ACCGCGCAGATATCCGAGCAGGAGTTTGCCCTCGTGTCCGGGAGCCGTGGAACGCGGCCAGTAGGGTATC
TCTTCGTAGGGGATGATCTCCGGACGCTCCAGCTGTTCGGCTATGCGTCCAAGTCCCGAGCCCAACACGA
TCGCCGTCTGCGGCCGTATGGCGCTTCTTCTCTCAATATACCGCAGCGCTTCGTCTACCTTGTCCCAGTG
ATACATATGTCACTCCTCCTCACATCAGGCTGATTATAATAATTTAATATTCCCGGCGGCGCTCAAGCTC
TTGGATGGAAACGGTCATAGTAATCTCTCAGCTCCGTATCCATGTGCGTATATTTTTCCGTCGTCATGAT
CGAGCTGTGCCCCAGTATCTCCTGCAGCGTGCGCTGATCCATGCCGTTGCGCAGCAGGTGCGTCGCGAAG
GTGTGGCGCAGCACGTGCGGATGAAGCCGAGCGGCGGGGATATTCGCCATCAGCCCGCGCTTCCGCATGA
TCACCCACAGCGTCTCGCGGTGCAGCTGCCTCCCGTTTCTTGAGAGGAAGAGCCACTCCGCCCCGTGTTT
GTCGAGCTTCGGGCGGTACTCGGCGATATATTCCTCGATGACGCGGCGGACCGCCCCAATATAGGGAATC
GTCCGCTCTTTGTCGCCCTTGCCGCGCGCGTATAGTATGCCGTTCGCGGCGTCAAGGTCGCGCAGCCTCA
CATGGCAGAGCTCGGAGGCCCTCATGCCCGCTCCGTAGGCGAGCTCGATAAAGGCCCGGTCGCGTTTGCC
GACCGGCGTGCCGTCTTCGCAGGCGTTGATTATCCGCTGCACCTCGCCCTCGGTCATCACCTGCGGCAGG
ACCTTCGTCCTCGCCGGCAGCGGTGCGAGGCGCGGCAGGTTGTCGCTTACACCGTCGTACTGCAAAAAAC
GCGCGAAGGAGCGGAGCATCGCCCCCAGGCGCTGTACGGAGGACTTTTTTCGTCCCTCTCCCTGCTGTGC
AAGCAGAAAACGCGAGATGGCGTCGGCCTGCATGTCAAGCGGGTCGTGTCCGCTGGCCTCACAGTGCGCG
AGCCATATCTGCATATCGGAGTTGTAGGCGCGCTGCGTATTCTCGCTGCAGCCGCGCTCAAGCCGGAGGT
AGTCGGTGAAGCGCTCGAGCGTCCTGCCAAGTTCACCTCCGGCGGGGCGTTTCATTTTTGCGGCCTCCTG
GCCATGTACCAGTAGAAAGCCATCAGCGTCTTGCCGTCTTTTATCTTCTTTTCGGCGATCATCTTTTCCA
GCTCTTCCGGGGCAAAGGCAAATACCTTGATATATTCGTCTTCGTCCTCGGGGAGTTTGGAGGAGACCAG
TTCGTCTGCGTAGTAAACGATAATCTTTTCGGTACAGAAGCCGGGAGAGCTGTAAAATTCCGCGATCTCC
TCTATATGGCCCGGCCGGTAACCAATCTCTTCCTGCAGCTCGCGCACCGCGGTCTCGCGCGGGTCCTCCC
CCTCTTCTACAAGCCCCGCGGGGATCTCGTAGATATCCTCGTCTATCGCGTGGCGGTATTGCCGGACAAG
AATTATCTCTCCCCGCTCGTTGACGGGGAGGATCGCCACCGCCGACTTATGGAGCACAACCTCGCGCACC
TTTTCGGAGCCGGAGGGAAATTTCACGGTATCCACGCGGAGGTCGATGATACGTCCCTTATATTTGCAGT
CCGAACGCACGATATTACGCAGCTGACTTTTTGAATCGCTCAAGACAAACACCTCTTATCCTATCTCTTC
ACCGTTTTCTATGCGGGCCCCGCGCGCCCAATCCTCGGCGCGCTGCGGCCTTTTGCCCTCCGGCTGCACC
TCGACGAGTTTAAGCGCCCCCTCGCGGCAGACGACGACGGGCGCGCCATCGACGATCTCACAGCGGCAGA
CCGCGCAGTCCGCCGAGGGCAGAGGCTCTGCCGCGTGTACGCGGAGCCGCTTGCCGTGAACCATGCAATA
GACTCCCGGGGAGCATCCGATGCCCCTGATCTTATTGATTATCTCTTCGGCGCTTTCCGCGCGCCAGTCA
ATCTTTCCTTCGGACTTATCTATCTTTGGAGCCGTCGTCACATTTTCTTCTTTTTGGGGCGTAAAGCGCC
ACTCTGCGGGCGCTACGCCGCAAAGATAATGAAGCAGCGTCTCGGAGCCAAGCACAGCGGCCTTTTCCAT
CAGCGCCGCGGCGTCGTCCTCCGGTTCTATCACAAGCTCCGGCTGCGCCAATACGGGGCCGGAGTCCATG
CCGGCGTCAAGCCGGAAGATGGAGACCGCCGTCTTTGTACGTCCATCCATCAGCGCGCGCTGGATAGGGG
CCGAGCCGCGGTATTCCGGCAGCTTCGAGGGGTGGATGTTGAGGCAGCCTAAGGAGGCCATAGAGAGCAC
CGGCTCTTTTATCATCTGGCCGAAGTCTATCACCAGTATCACATCGGGGCTGTTTTGCCGCAGCCATTCG
AGGCGCTCCGCGTCGGCGGACAGCCTAGCCGTCGTATATACTGGCAGATCCAGCGACTGCGCAAGCTCCC
ATACCGGCGTATTCTGCAGTTTAAGGCCACGCCCCGCCGTCCGCGGAGCGTTCGTCAGCACCCACATGGG
GCGGAGACGGCGCGATATTATCTCCAGGCAGCGCGCGGCGAAGCGGCCTGAGCCCATGAAGCCAACCGTC
AGCTGGTCCATTATTTTTCCGCCGCCCGTTTCGCGATTTTTTTCTTGAGGAACTGACGCTTGAGGGGTGA
TACCCGGTCGATAAGCAGCCGCCCGTTGAGGTGGTCGATCTCATGAGAAAAGACGCAGGCGCAGAAGCCG
TCAAGCTCCCGCCTCTGGGAGACGCCGTTCTCGTCCTGATAGACGACGGTCAGCTTTTCCGGTGAGGCGA
CCTTTTCGTAGATGCCCGGAAAGCTGAGACAGCCCTCTTCGTTAATAACGGAACCCTCCGCCTCAACGAC
CTCGGGATTCACCAGCACAAATTTATCGCCGTGGTAGTCTATGACGACGATCCTCTTCGCGACTCCCACC
TGGGGCGCGGCAAGGCCGATGCCGTCGTTCGCGTACATGGTGTCAAACATGTCGCCGACGAGAGTTTTAA
GCTCTTCGTCAAACTCCGTCACACTCGCCGTCTCTTCGCGGAGCACGGGGTCTGGATAAACACATATAGT
TCTAAGGGCCATAATTGACCTCCTGTCATATGTTTTCATATTTATCCTATTGTAACGTAAAAAGAGGCCC
CGCTCAAGGTGAGCGGGGCCTCCATATCTCTTGTGAGGATCGTCGGGCTATTCGCCGTCTTCCATTTCGC
GCTGTTTGAGAAGATCTCCGATTGAGAAATTCATCTCTTCCTGCGGGAGCTGGCTGTTGGCGCTCTCCTG
TCTCCGGCGGTCTCCGCCCTCTGAACGGCGGCGGCGCGGACGGTCCTCGCTGCGCTTCGCGGGAGCTCCG
CCCATCGCGGGCTGATCGTGAGATTCCTCACGCGGCGCGCGCCTTACGGGCTCTTCGTTCGCGGGACGCA
GGCTGAGGCGGATACGGCGCTCGACGGGGTTAACTTCGAGAACGCGGGCGGTGACTTCCTGTCCCTCTGA
AAGGACTTCCTTGGGATTCTCCACTCTCTGCGTCGAGAGCTGTGAGATGTGGATGAGTCCCTCGATACCC
TCTTCGAGTTCGACAAAGGCGCCGAAGTCAGCGATGCGGACGACCTTTACAGGTACTTCGGCATCCTTCT
GATACTTCTCGGCGGCATCCTTCCAGGGATCGTTAAGCTGCTTGTAGCCCAGGCTGATGCGCTTGCGCTC
GGTGTCAGTCTCAATGATCGAAACTTCGACCTTCTGTCCCTTCTTGAGGACTTCTTTCGGGTGCTTGATG
CGTGTCCAGCTGAGGTCTCCGATGTGGATGAGTCCCTCTACGCCGGGCTCTATTTCTACAAATGCGCCGA
ATTCTGTCAGGTTGGTGACGGTACCCTCGGTAACCTTGCCGGGAGTCCAGCGCTCGGCCGCCGTCGTCCA
GGGATCGTCAAGCGTCTGGCGGATCGAGAGGGAGATTCTGTTGTTCTCCTTGTCGATGCCTATGACCTTT
ACCTTGACGTGGTCGCCCTTAGCGACGATCTCTTTGGCCTTCGCGCTGCGCTGCCATGAAAGTTCGCTGA
TGTGGACAAGCCCTTCCATCGCACCGAGGTTGACGAAAACACCGAAAGACGTGATGCTGCTGACATCGCC
CTCAAGCACATCGCCTTCATGTACCTGCTCATAGAAGGCCTGGCGAATGCCTGTGAGTTCCTCTTCGATG
AGGCTGCGGCGGGAGAATACGAGGCGGCGCTTTCTGCGGTCCTTCTCGATGAGCTTCACAGAGAATTCCT
GGTCGAGGAGTTTTCCGGGATTCACTCCGTGGCCCTCCTGCGTCAGGTGTGAAATAGGGATAAATCCTTC
GATGCCGCAGCAGCTCACGATGAGGCCGCCCTTCACCTTACGGATTCCCTTTACTGTGATAGTCTCGTTA
TTCTCTGCCTCTTCTTCGAGCTTGTTCCAGCGCTCGTCAAATTCGCAGCGCCAGCGTGAGAGTCCAAGCT
GGGCGTCTTCGCCCTGCCCGATATTTGTGATCTGCACTCTGACCTTGGCGCCGTTCTCGGGCTCGGGAGT
CTCTTCTACGAGAACTCTGTGAGTCCATTCTTTGCGCGGAAGAAAGCCTTCGCATTTGTAGCCTACATCT
ACGAGCCAGCCGTCCTCACGTGAATCGACGACGGTTCCCTCCACGACCTTGCCGCGGTGGAAGTCGCCCA
TCACATCGTACTGCTGCATCATTTCTTCCATTGTTTCTTCTTTTTCCTGTGTTTCCATTACGTCTTCTGT
ACGAAGCTCGTCAACCATTCCCAACATCCTCCTGCTTACATCATCTTTAATTTTTGGATCAGTTCTTTTA
TCAGCCAGTCGGGGGTGCTGCCTCCCGCGGCTATTCCGATTATGTCCTTATTTTCCAACCAGCCCCTTTC
CAGTTCTCCTGCATGTTCTATCCACAAGGTCGGCACCCCTGAACAGGAGCCGATCTCTGCTAACTTTCTC
GTGTTGGCGCTGTTTCTGCCGCCTAACACTATCATGCCGTCCGCCTCTTCCGCAAGCCGGCAGACAGACT
GCTGGCGCGCGAGAGTCGCGCGGCATATCGTATTATATACCTTTATCTCGGGAGAGACAGAGACAAATCC
GCTCACCAGCGCGGAAAAATTTTCCACACGCTGCGTCGTCTGGCTCAGTATCCCGCAGCGCTTGCCGTAC
AGCTCGTACGGTATCGCCTCCGCGGAGGCCAGCACATGCACCTCTCCTGAAACATAGCCCATAATACCCT
TGACCTCCGGATGGGAGGCGTCTCCTAATATTATCACGATATAGCCATCTTGGGAAAGGGTCTTTGCTCT
TTCCTGCGCCGTTTTTACAAAAGGGCATGTTCCGTCGACCATTTTCGCGCTTCTTTCGCGCAGCAATTCA
AAGACCTCCGGCGTCACCCCGTGGGCCCGCACGAAAGATACCGCGCCCTCAGGCACCTCTTCGGGAGAAT
CGACGACGATAAGCCCCAGCTTTTCAAGCCGTTCCGTCTCCTGCGGATTGTGTATCGGGCTGCCCAGCGC
GTAGACCTGATGAGTCTTTTTCAGTTCGTTCTCTAGCGTCGTGATCGCGCGCTTGACTCCGAAGCAGAGC
CCCGTCGGATCGGCGGTGATTATCTTCATGCGCCGCCCTCCAGGTGCGCGAGACAGCGTGGCACGACGTT
CCGCAGCGCCTCCTCCTTCGAGACCTCGTCGAAGTCATACCACAGCGCGGGCTCAAAGTGCTTGAACCAG
GTCATCTGACGGCGCGAGAAGGCCTTGGTCGAACGGATGTCGCCCTCTATCGCCTCCAGGAAGGTGCATT
CGCCGCCGATGTAGCGCACCAGTTCACGGTAGCCGAAGCCCTGCAGCGCCGGAAGCGAGGGAGAATAGCC
GTTGTCGAGCAGCCACTTGACCTCCTCGGGATATCCGCTCGCGAACTGCTCTTTGACGCGGCGTTCGATA
TTTCGGTAAAGATTGGCGCGAAGCCTCGTGAGGCCGATATATAATATTTCATAGGGGGATTCCATCTTAT
TCTGCCGCCGATACCACCAGCTCGCGTTCTTGCCTGTGATGCGGAATATCTCAAGGGCGCGCATCGTGCG
CACTGGGTCGTTTTGGTGTATCTTCGCCCCCGCCTCTGGATCTATCTCCAGCAGCTCCTGATGCAGCGCG
GGAAGCCCGCGCCCAGTTATCTCCTCTTCCAGCTGAGACCTGATATTTTCATCCTTCGGCAGATCTTCGG
AGAGCATGCCGGTGAGCGCGCGGTAGTAGAATGGCGTGCCGCCGATCAGCAGCGGTACGCGGCCGCGGGC
CATGATGCGGTTCACGGCGTCCTCCGCATCCTCCGCAAAGTCGGCGGCGGAATATACCTGATCGGGATCG
ACGACGTCGATGAGATGATGTATCACCTCGCGCCGTATCTCGCGGGAGACCTTGTCAGTGCCGACGTCAA
GATAGCGGTAGACCTGGCGCGAGTCGACCGAGATTACCTCAGCGTTGAGCTTCGCGGCGAGAGACAGGCT
GAACTCCGTCTTGCCGACCGCCGTGGGGCCGATTATCGCGATAACGGGGATCTTTTTATCCGTCATCTCT
CGAACCAGTCCCGCAGTTTTTTATTTTCGATCAGAAAGACAGTCGGCCTTCCGTGCGGGCAGGTATAGGG
CGTGTCGCAGCGTTCGAGACGACGCAGTAAATCAAGGGCCTCCTCCGTCTCAAAGCGCCGTCCAAGCTTT
ACCGCGTCGCGGCAGGCGAGGCGCGCCATGCGCCACCACACCTCGCGGTCCCGCTTTACGGGGTCGTTCT
CAGTCTCCATTCCGCGCAGCGCCGAACGGAGCATATCTATCGGCGAAAGGTGCCCCTTGCCCTTGATCGC
GGGCACCGCCGTCACCCTGCCGCCCTCCGTACGGAAGCCGAGCGCCGCGAGCTCTTTTTCATAGAGCGCC
GCCTCGGCGGCCACCGCCTGCGGTATCTCCATCGGCAGCGTCAGCCACTGGGTCGCGATATTGTCCTTGA
AGGATTCGCATATCTCCTCAAACAGTATGCGTTCGTGCGCCGCGTGTGGGTCCATCACCGCCAGCGCGTC
GGGAAAGTCGAAGATCAAAAAACCCTCCGCGCTCTGCCCCACATAGTTTTTATCAAATAAAAATTCCTCT
TCCGCACGCGGCGGCTCCTCCGCCGGCGTGAAGATATTCTCCGTGGCGGCCCCGGCGCTCAGCGGGCTCG
CGGCGCGCCACGGCCCCTTCTTCTGGAATGTCCAGCCGTTCGGGCTGTACGCCGCGGGCGCGGCGGGAAG
CGCCTCCGCTTCGAAGGCCGTCCGCGGCGGCGTCATGAAATCATCAGGAGCACTCGGCGGCAGGGGCGGC
GCGGCAATCGAATGCCGCTGTGCGAATATCGCCTTAGCGTTGTCATAGACGATCTTAAAGGCCTCTCCGC
TGCGGCGGAAGCGCACCTCCTCCTTCGTCGGATGGATGTTGACGTCGACATCCTGCGGCGGCAGGTCGAG
AAGGACGAGCCATTCGCCGTAGGCCGCGGCGTCCGCCGTGGAAAGCGCGGCGCGTATCGCGGCATCCTGC
ACCCGCCGTCCATTGACGAAGAGCATGATCACCACGCGGCGGGAATCGGGGATCGGATTCCACCAGAGGC
GCGCCGAGAGGCTGCCGCTCTGCGATTCGGAATGGTATATCTTCGTCTGGCGGCCCCAGCGGCGCAGCAG
CGTATCCTCCACGCAGGCCGCGCCCGTGTATTCGAGAATTTTTTTACTCTCTTCATAAAGGCGGAAAGTC
ACCTCGGGATGTATCAGCGCGTAGTCGTTGACGATCTGGACGATGCGGCGCAGCTCCGCGGATGAGGTCT
TAAGGAATTTACGGCGCGCGGGAAGATTAAAGAACAGATCGTCTATCTGTATCCGCGTCCCCGGCTTTGC
GGGAGTCTCCGTGTGGAGGGTGATCTCGCCGGCCTCACAGCGTATCAGGCCGCCAGCTTCAGCCTCGGCA
GCCTTGCTGCGTATCTCCATACGCGAGACGGCGGCGATGCTTGCGAGCGCCTCGCCGCGGTAGCCGAGCG
TCGATATCCTCTCAAGGTCCTCTATATCCGTTATCTTGCTGGTGGCGTAGCGCTCAAGCGCGAGCGGCAG
CTCCGCGCAGGGAATGCCGCAGCCGTCGTCCTCAATAACAAAGGAGCTCTTGCCGCCCTGCTCCGTCTGT
ATTGAGATCGTGCGCGCGCCCGCGTCGAGCGAATTTTCGATGAGCTCCTTCGCGACCGAGGAGGGGCGCT
CTATCACCTCTCCGGCGGCTATCCGTGTGGAAATATCGGGGGCCAATCTCTTTATCATTTGAATCCAAGT
ACCTTTCTGCTCTCTTCGCGCAGGCGGCAGACGAGTTCCAGCGCCGCCATCGGCGTCATGTTGTTCGGGT
CGCAGGCGGCAAGCTCCTCAAGGACCGCCTCCTGGCGCACGTCGAAGAGCGTCAGCTGGTTCTGCTGGGA
GCTCTTCACCTCCTCGTTCTTCTCCGCGCCGCGCTCCTCAAATGTAGCCAGCAGCTCCTCGGAGCGGCGC
AGCACGGCGGCGGGAACGCCCGCGAGACGCGCCACCTCGATGCCGTAGGAGCGGTCGGAGGGGGCCTCGA
CGATCTTATGGAGGAAGACCACGCCGCGGTCGCTCTCCTCCACCCCCATACTGAGGTTCACTATCCCCGG
CAGAAGCTCCGCGAGCTGGGTCAGTTCGTGGTAATGCGTCGCGAAAAAGACGCGCGGGCGGGCGTGCTCC
TGCCCCTGTAAAAACTCAACCACCGACCAGGCGATGCTGAGGCCGTCGTAGGTCGAAGTCCCGCGCCCCA
CCTCGTCGAGGATTATCAGGCTGCGGTCCGTGGCGTGGCGCAGGATATTGGCGGTCTCCACCATCTCCAC
CATGAAGGTGCTCTGCCCGCGCGCCAGTTCGTCGCGCGCGCCGATACGCGTGAATACGCGGTCGATGAGC
CCGATCTTCGCGCTCTCCGCGGGAATGAAGGAGCCCATGTGCGCCATCACCGCGATCAGAGCCGCCATCC
GCAGATAGGTGGACTTACCGGCCATATTGGGCCCCGTGATGATGGCGATACGGCGTCCGTTTTCGTCGCT
GAAATTGAAGTCGTTCGGAGTGAAGGGGTTTTTGCCGAGCGTCACCTCGACGACGGGATGGCGCGCGTTT
TTGACGACAAAATCCTTGCTCATATCCATTTGCGGACGGCAGTACCCCTGCTCGGCGGCGACGGCGCCAA
GCGACAGCAGCGTGTCGAGCTCGGCGATAAAGTTCGCCGTGCGCTGTATCGCCGCCGCCTGCGCCAGCAC
CGCCTCCACTAGACCGGCGTATATCCGCTCCTCGATCGCCAGCATTTCGCTCTCGGCGCTGAACATTTCG
CGTTCAAAGGCCTTGAGCTCGTCTGTGATAAAGCGTTCGGCGTTCACAAGCGTCTGCTTGCGTATATAGT
TCATGGGCGCGCGTCCGGCATTGCCCTTAGGAATTTCTATGTAATATCCGAATACCTTGTTGACACCGGC
CTTCAGATTCTTTATTCCGCTCCTGGCCCGCTCGGCCTCCTCAAAGGCGGCGAGCCACGACGAGGAATTC
TCCGCTTTGCTGCGCCATGAATCAAGTTCCGCGTCAAAGCCGCCCTTAATGACGCCGCCGTCGCGCAGGA
AGCGCGGCACGGAATCGGCGACCGCCGCCATCAGCAGCGCCGCGAGCTCCGTGGTGTCGCAGTCCGGAAT
AAGCGTGGCGAGCGCCTCGTCTTCAGCGGCTAACGCTCTTATCTCCGGCACGAAGTTCAGCGTCTCTTTG
ATGACCAGCATATCGGAGGGCGAGCCCATGTTGAGGGTGATGCGCGAGAGGGACTTGCCCATGTCGCGGC
AGCCCGCCAGCAGCTCGCCGAGACGGGCGCGCAGCCGCGGATCACCCGCAAGCCGTTCCACTATATCCTG
CCGCGCCTCTATCGCCGCGATATCCTGCAGCGGCGAGGTGATCCAGTTTTTAAGCATCCGTTTGCCCATC
GGCGTACGGCAGCGGTTGAGCACCCAGAATAACGAGGTCGTACTTTGATCGATAAGTTCCAGGTTCGCCT
GGGTGTTCTGATCGAGGATCAGGTTTTCACGCGGCAGTATCGGCGTAACGGCGGTTATGTGCGAGGCCTT
CGAGAATTGAGTCTCCTCAAGATATTTGACGGCGGTGGCCGCCGCGCCTGCCGCCGCGTCGCGGTCGTCC
AGCCCCATCGCGGACAGCGAAGATATATTCCACTTGCGGCAGAGCCAGGAGGAGGCCTGCGGCGGCGAAA
AATCCCCCTTGTCGCGCTCCACCGTGTTGCAGGAGGTCAAAGATGGACAGCTTTTACGGAACTGTTCAAG
CTGGCCGCGCCGCAGAAGCACCTCGTTGGGGGCGAAGGCGGAGAGTATCGACACGCCGCCCTCCAGCGCG
AAGGTCCCGGCGCGCAGCGCTCCGCTCGCGGAATCAAGCAGCGCGACGGAAAGGTTTTTACCTTCAAACA
GGCAGGCCGCGATCTTCCCGTCGCCGTCTGAGTTCTCCGGCAGCCAGGTCCCCGGCGTAACGATGCGGGT
GACGCTGCGCTCGACAAGCGTACGCCCGTCCGGCTCGGTGATCTGTTCGCAGATCGCCACGCGGTAGCCG
GCGGCGACAAGCCTTCCGAGATATGAATCGACGGAATGGAATGGAACTCCCGCCATCGGTATTTGGTTTT
CGGAGTCTTTAGAGCGTGAGGTAAGGGTGATGTCAAGCACGGCGGAAGCGGTCTTGGCATCTTCAAAAAA
CATCTCATAAAAATCTCCCATGCGGAAAAAGAGAAGGCAGTCCGGGTACTTATCCTTCCAGTGCACATAT
TGCTCAAGCATGGGGGTCATCCTTATTCCGACTGGCAGTTCCAAAATTTCTTTTATTCCTTCCTTCCAGT
ATAAAACAAAAATATTAAAGCCGCAGGACGCCGCGTAATGATACTGCGGCAAGCAACATAATAAAGAGAT
TTATCTTTTAATACAATGGCCGGCGTATCTCCGCCGGTTTACATATCAGCCGCTGAACAAAACGGGCCGG
AATTAGGCGAGGACGTATTTCAATAAGTTGGAGCCTCTCTCCGCCATGTTCCGCGGCGCAAATGATACGG
ACGACCGGCGGCGTATTAACGGCCGCGGTCAAGATAACTTTGCAGCAGCAGTGTCGCCGCTATCTTATCA
ACCTTTTTCTTTCTTCCAGCGCGCGAAACGTCCGCCTCAAGCAGCGCCTGCTGCGCGATCGTCGTCGTGA
AACGCTCGTCCCAGAACTCAATCTCAAGCTCGGGGAAATATTCCTGAACGGACTTCGCCGTCTCGCGCAT
ACGCACGGCCTCCGGCCCCTCGCTGCCATCGGTGCGGCGGGGCATGCCGATCAGCAGCTTCGGCCTCTCA
TACTGCCCCGCGATCTTCGCAAGCTCCGCGTGCCAGTCTCCCTTAGCGTCGAGCACAGCAACCCCCTGCG
CGAAAAAGCCCAAGGGATCGCTGACGGCGACGCCAATCCTGACGGAGCCTATATCAAGAGCGATTATTCT
CTGCATTACTTTCCTTTTGTCATAAGCTCCTCAAAGAGTTTCGGCGCGGCGTCGAAGGCCTTGCCGAGAT
CCTTTGAGCTCTGAGCTCCGCCCTGGGCGAGGGTCGGGCTTCCGCCGCCCTTGCCGCCCATCTCGGCGGC
CACCGCCTTGAGCAGCGTTCCGGCGTGCGCCCCGAGCTTCACGATCTCCGGCGAAGCCATCGCCGTGAGG
GCGACGCGCTTCTCCTCACCAACGCCGGCAAGCAGCATCAGCGCGTTCGGATACTTCTGGCGTATCCGGT
CTCCTATCTGGCGCAGCAGGTCAGGGGTGATGTCGTCGAACTTCTCCACGATCAGATCCACGCCGCCCGC
GTTGGCCCTCGGCTTCACGCTGTTCTCTATATCGGACATCGCGGCCTTCACCTGAAGCTCGCGGTTCTTG
CGTTCAAGCACTTTCTTCTCGTCGACCATCGACTCGATCTTCGACATCAGAGTCTCCACGTCGCCGCCGA
GCATCGTCACCATGGAGGTAACGGCGAGTCCGAAGGACTGGAAGAGCGGCAGCGATGATGAGCCTGCGAC
GGCCGTGATCCTGCGGATGCCGGAGCCGATCCCCTCTTCGCGGATGATCTTCACGAGGCCGATCTCGCCG
GTATTTTTGACGTGCGTACCGCCGCAGAGCTCGGTCGAAAAGTCCTCTATATCAAGCACACGGACCTCGT
CCCCGTACTTTTCGTCAAACAAAGCGCGCGCACCGGTCTTCTTCGCCTCCTCGATCGCCATTATCGTCGT
CACGACGGGCTTGTTTTTTAAGACCTCGGCGTAGACAAGACGTTCGACCTCGCGCAGCTCGTCGAGCGTC
ACCGGCGCAAAGTGGTTGAAGTCGAAGCGCAGGAACGTCGGCGTCACAATCGACCCCGCCTGCCGCACAT
GTTTGCCCAGCACGCGGGCGAGCGCCTCGTGAAGCAGGTGCGTCGCGGTATGGTGGCGCTGTATCTCCGC
GCGGCGCTCAACGTTTATCTCGGCGCTGACGCTATCGCCGGCCTTTACGGTACCGGCCGTCACCCTGCCG
CGATGGACGATAAGATCGGCCACCGGATAAATTGTGTCGGCGACTTCAAAGGTCATGCCGCCCGCCGTTA
TCGTTCCGGTGTCTCCCACCTGGCCGCCCTTTTCGGCGTAGAAGGGCGTCTCGCTGAGAACGAGGTCGGC
CTCTGTTCCCGCGGCAGCGCTCTCCGCAAGCGCCCCGTCGACGATTATCGCTTTGACCTGGGCCTCGCAC
TTCGTTTTCGTATATCCGCAGAAGGGGCTCGGGGCGATCTTATCCGCGAGCTCCGTGTAGACGTTTTTCG
AGATGACGCTGCTGGTCTGCTTGCTGGAGGCCCGTGCGCGCTCGCGCTGCTCCTCCATCGCCGCCTCAAA
GCCCTCTTTATCTATCGTTATCCCGCGCTCCTCGCACATCTCCTCCGTCAGTTCGAGGGGGAAGCCGAAG
GTATCGTAGAGGACGAAGGCGACGTCTCCGGGAAGGATATTCCTGCCGGCCGCCGTGAGCTTATCGATCT
CCGAGTCCATAAGGTCGCTTCCCTGCGAGAGGGTGCGGGAGAAGCGTTCCTCCTCCGTGCTGAGCACCTG
TTCGATCGCCGAGGCCTGCTCGATCAGCTCGCTGTACTCGTCGCCGATCGATTCGCGCACCACAGGCAGA
AGCTCGGTGAGGAATGGACGTTCGATGCCGAGCAGCCGTCCGTAGCGCACGCAGCGCCTGATAAGGCGGC
GCAGCACATAGCCGCCGCCGTCGTTCGTCGGCAGAATGCCGTCGGCGATCATGAAGGCCGAGGCGCGGAT
ATGGTCGGAGATAACCTTGACCGCCATATCCTTCTTCGGGTCCTCGCCGTATTTGACGTTGACGAGCTCG
CAGGCCTTGTCCATGATCGGGCGGAAGAGGTCCGTCTCAAAGTCGTTGGGCACGCTCTGTACGACGGAGG
CGAGCCGTTCGAGGCCCATGCCGGTATCGATATTTTTATGGGGCAGCGGCGTGAGGTTGCCGGCCTCGTC
GCGGTTATACTGCATAAAGACGAGGTTCCATATCTCCAGGTAACGGTCGCAGTCGCAGCCAACGGTGCAG
GTCGGCTTGCCGCAGGAGAACTTCTCTCCCTGGTCGTAAATTATCTCCGAGCAGGGGCCGCAGGGACCTA
CCGGTCCCGCCGCCCAGAAGTTGTCGTCCGCGCCGAGGCGGAAGATGCGCTCCTTCGGAAGGCCGACCTT
CTCATGCCAGATGTCGTAGGCCTCGTCGTCGTCAAGATAGACGGTGGCGTAGAGCCGGTTGGGATCGAGG
CCGACGCGCTCGGTGAGGAACTCCCAGGCCCAGGGAATGATCTCCGGCTTGAAATAGTCGCCGAAGCTGA
AATTGCCCAGCATCTCAAAAAAGGTATGATGGCGCGCAGTGCGTCCGACGTTTTCAATGTCGTTCGTACG
CACGCACTTCTGCGCGGTCGTCGCGCGTGTCACCTCAGGCGTCTTCAAACCGAGAAAGTACGGCTTGAAG
GGCACCATGCCCGCTATCGTAAAGAGGAGCGTCGGGTCGTCGGGTACCAGTGAAAAGCTGTGATACCTCT
TACAACCCTTCTCCTCGAAAAATTTTAGAAACAGTTCACGTAACTCTTTGCCGCTGCGGCGTTCCATTAA
GATTGCCCCCCGTTAAATTCAGACTAACTAGACATTATATATGATTTATGACAAAATTGCGCAAAAAAGT
ATTAGCAGTACGAGAGAACATACGGGAAATTACCTTATCGCCTTCGCGGAGATTCAGCTGCATCGTTATT
ACTCAAATTCAGAAAAGCAGTATCTATGATTACGTAAAAAGGCAAAGCTTCGTGTCGTATACATTTAACT
TGTTTTTTTCTTCTGTGCCTGTTACTTTAGACGTATAAGGGGCGGAGGAAATATATTGTTTACGGCAGAA
GAGATAAAGAATTTACGCAGACAACAAAAATTAACCCAGCAACAATTAGCGGATCTTGTCGGCGTCTCCC
GAACGACAGTGATTAATTGGGAAATGGGCAAAAATATTCCTGACAGCCAAAATGTATTTAACATTGCGCA
GGCCCTGAAAGTACCGGTATCCGCGCTTATCTGTAAAGAAGATAAGGATTATCCCCCGCTTTTCCCCGAA
AAAATACCGGGTGAGTCCCAAGATAAAGAGATAATCTCCGCGGCATTCAGCGGAAAAGAAGACAACCAGT
CGCGGAAAGATATCATAAAACAGATTGTCATGGATATATTTGACGCTCAAGAAAAAATCAGCGGCGCACT
CTCTTGTGTGGAAGAGTTAAACGATATTTCGGCGGCAAACGCGGAATTACTAGACTGGCATCTCAGATAT
TTGGAAAACCGTATCTCCCTGGCAAGAGAGAAGCTTGCCGCCGTAATAGATTTGCATAAATGAGGACTCC
CGCATCCCCCATTTAACTGCCGCTGCCTGACGCCAGTTTACGGCAAAAACGGAAACCGCCGTATACCACG
GGGAAATTTTTCCTCCATAGGGATGCGGCGGTTTCAAACACAAAGTTTACCGCTACTTATTTTCCAGTTT
TCCGCGCAGCGCTTCGTTCTCTTCCTTGAGCTGCTGCAGTGCGATCTGTACTTCCGCCAGCTGCCTCTGC
ATCTCGGTCAGATCTCTCGCGAGCACAGGCTTTTTCTTTCCGCCCTTGCCGACCGCGAAGCTGATGCCGG
CGCGGCCCATAACGTCGCCGTCGGAGGCAATTGACATACCGGCGTTGACCAGCAGGTTCTCACGAACATA
ATGGAACACGCCGACCGCCACCGAGTACTCGTCGCGGTAAGTACCAAAACCCGCCGCTAGCGTCGTCGGC
TCGTACGGATTATAGGGTACGGGATGCAGCGCGGAGAGGGCCGCTGCGTGCGCTCCGACAATGTGGATAT
CCTCGTTGAGGTCGTCCATTCTCTTATAGGCGTTCCACAGCTGGTCGCCGGTTACCGCGTCGCTGCTGCC
CTGGTATATTCCGCCGGGGCGAAGACCGGTTATTCCGCCGCCGCCCATATTGATACCGTTCTGGTTGATA
TCGACATTGCCCACCTTGACGCTTTTAAACTCGGGATTGTCCACGACGTTGAATGAGTATGCGCCGTCGG
CTTCATGCCTGATATTGATATTGCTGCCGTCTTTGACGGCAAACTTATCGCCGTTGCCGATGCCCGTCTC
CTGCCCGTTGACACCCAGCGTCCACTGCGCCTCCAGCGCGTCGGTCACCGCGCTCTGCAGGTCCGTATAA
CTTTTAGCTCTGGCGGTTCCGGGGTTGGCCGTAAACTCGCCGCTGATGCCGCCCTCTTCCGAGTAGCTGA
AGCCCGAACCAAGAGCCGCCGCGGTGCTGTCGCCAAGGGTCTTGATATTAGTCTTATTGTCCGCGATATC
AAGCCGGTTTTGCTCGACATTCTGGTTTGTCTCATAGAGCTGGCTGCCATTCACGGCCTCGGTGCTGTCC
TCGGCAAGATTCCCCGCCTTAACATTGTCGATCGTCGTGCCGTCGCTGCCGGCAAGGGTGATTTTGTCTT
TCGCGTCGCCGTCATATTTGACGGAGAGTTTGTCACTCTCCTGGAGTTCGGTTATATCGCCCTTAATATT
AGTGATATCGCCCTGAATATTCTCAACGCTGTCCTCGAGCGCGCCGACTCTCTGATTAGTCTCCCACAGC
TGCCCGCCGTTTACGGCGTCGGTGCTGCCCTCGGCTATGTCGCCGTCAGCGACGCCGGTGACCTTAACGG
GGCCGCCCTCGCTGTTTGCCAGCGTCACCTGGTTTTTATTTGCATCGTCATACTTGACCGCGAGTTCGTC
AAGGTTTTCGACCTGCTGCTGCGTCTGCCAGAGCTGGTTCCCGTTCACCGCTTCCTTGCTGCCCGCGCCG
ATAATACCGTCGTTCACATTGTCGATCGTCGTGCCGTTTGCACCCTCCAGCGTGACTCTGCCCTTCTCTG
TGTCGCTGTCATATTTGACATGGCCCGATGTCGCGTCGTTCAGCTGTTTGACGTTTACCGCGTCGGTATC
CTCAGTGCCGGCGGCGACGTTGGTGATTCTCGTACCGCTCATGTCAAGGCCTACGCCGTTTTCGCCGGTA
ACGGTGATCTTCGTAAATGTCGGCGCGTCGGCGACGCTGAACTGGTAATACTTATTGCCCAGGTCGTCCG
AGAGGGCATTTATGGACAGATTCTTGCCGTCGTCCGCGATGGCAAGCAGCTCATTGCTGTTTTTTATCAC
GTCTTCGCCGGTCTCGCCGCCGTTCACCCGGAAAGTCCACTGTCCCTTATCTCCGGTCATCGCCTTTACC
TGGGCAAGGTTCACGGCATCCTTGTCGTTGATTCCGTCGGCAAGGCCGGTGATCCTGTTATTGCCCATCG
CGATGCCCTGGCCGATCGTGATCTTGCTCATGCCGGAACCGACCGTCACCTCGTCAAAATTCGGCTTGGC
GGCTACGGCAAAGGTATATGCGCCGCCGCTCTCGGAAATCGTCAGGTTGCGCCCGCTCTTGAGCGCCACG
GTGTCGCCGTTGTTTATCGTCTTGGCAGAATTATTGTCCACCTTTAGCTTCCAGCTGCCCTTTTTCGCCG
CTTCCTCGTTCACTGCGCTGAGCTGTTTATAATTTACCGCGTCGTAGGCGGAGCGGCCGTCGGCCACCCA
TCTGATCTGGCGCTGGATGCTGGAGCTGCCGACAGATACGACATTACTCTCGTTTGGACCAACATAAGAG
TTGCTGCCAATAGCGACGCTGTTCGCTCCATGGCTCATCGCGCTATATCCGATAGCGACGGCATACATTC
CGGTGGAGACCGTCCACTCCCCGATTCTTACCGACGGATATTGCGTGTTTGCGTTACTTCTCTGCCAATC
ATCATTGCCGCCGATGGCGACATAACCGGCATAACTCCACGTCGGGAAGCACGCGAAAATAAATGAGATG
ATCAATGCGTAAACTGCCGGCGCCAGTACAGACGCCCAAGACTTTTTTCTTTTCACTGTTTTTCCTCCTC
TTTTACGTAGCTTCGTCACTATTTTTTAGAAAAATCTATCGCCACGCTGTTGAAAGCCCTCAATATCTCT
CCGCTTATGTCCGCCTTGTCTGAAAATCCAAGCAGCGTATGCGCGGGGACGACGACCATCACCCCCTTTC
TGTTGCTGTTGATCCACTCCCGGATGACAACGCGAAGACGCGTGACGATCAACGCGGTCACACGATCGTA
TTCAGCCTGATACTCGCCGTTCAGCTCACGCTGTTTATCCGCGGCCTGCCTCTCGGCGTCCTTTGATTTC
GCTGTTTTGTCCTTGAAACGCTGCAGCTCCGTCTCCAGGCCGGCTTTCAGGTTATCAAGATACTTCTGCC
CCGCCTTTCCGGGATTGCTCGCGTCAATGACGCCGGCCATGTCAATGACCGCAACCTCGCCGGCTCCAGC
AGGAGACGCCGCAAAAGAACATCCGTAAAAAATGCACAGCGCCAACAGCAGCTGTATCGCCGTCTTCTTC
AAACGCATACAACTCAACGTCCCTTCATTCTTAAAATGATGTATAAATTAAACTAAAAAGTCTCTGACGC
ATCCGCCGTAATTAAGGACCGTCCGGATAAGGTACGCGATAAAAACATCGAGCGACAAAACGGCGGCGGC
GCGAATACATTCTCTCCGCTTCCGCAGCCCGCGTTTCATAAAGGTGAGGGCGGCACGGCATACGGCTGTC
AAAAAACGCGGCGGAAATACAGCAGCTTATCCCCAATATTTAAATTCTCTCCTATTAGCGCCTCCCTGCA
TGCAATGTCGTATATCATTAACATAAAGTTGTACACCAACAACATTATGCTTGATAGTTTTACACAATAA
ACAATTGATGTCAAGTATATATGTAAAATACACTTATCTAAAACCACCATGTATTCACTGTTTTTAACTA
TATATGTCAACAAATTTGACAATAATCGGCTCAGCCCTGAAGACGGATAACCGACCGCTCATTTGAGAAT
AGACGCAGCGGCACTAATGCGAACACTTTATGGCTGTTTCAATATATTTGATATGGGATTATTTCGAAGT
GTTTGAAAAGTAAAAAGAGGAAAAGTCCATCCGATGACATCGGCGGCCGGAACATCGCAGACAGAGGCAA
AAACAAAAGAGCGGATACGCCGCAATGCGCATTCCGCTCTTTACTGGTCAATATTATCGTTTATTCAGCC
GGCGAGCCGCCCTTTATTCCAAGAGAAGCTCCGCTACGCGGTCAGATATTTTCTCACCGACGCCGCCTCT
GCCATAATCTTTTCGGCGTCCATCTTCGTGAAGGCTCCCATATGATAGAGCGTCTCACCAGCGACGACCG
TCGTTCTCACGTCAGCTGACGAACCGGCATAGACGAGGTAACCCGGCAGATTCTCGAAGTCCCAGCCCAC
ATACTGCGGCTGGTCGAGGTCTATCAGCATAAAGTCAGCCGTGTATCCCTCTTTGATAAGCCCCGTCTTT
TCAAAGCCGAGGGCCAGCGCGCCGTTCACCGTCGCCATACGCAGGGCCTCCTCCGCGGAGAGCAGGGTCG
GGTCCATGTTCGCCCCCTTCTGCGCGAGAGCGGCGAAGCGCAGCTCATCCCACATGTCGAGGCGGTTGTT
GCTCGAAGCGCCGTCGGAGCCGATAGCGACCTTCACTCCCGCTCTCTGCATATCCACCACGGGGGCGGTG
CCGCTGCCAAGCTTCCAGTTGCTCTTAGGGTTGTGCGCCACGGTGATGTTCGGCTGCGCGTAGAAGGGCA
GCCTTTCCTTCTCTATCCAGACACAGTGCGCAAGGAGCAGCTGTTTGACGCCGTAAATACCGGTTTTTTC
AAGGAACTCCTCCGGCGTCATGCTCTTCGACGACTCGGAGAGCGGCCAGTCGCGCGTCGTCTCCAGCCAG
TGCAGCTGAACGGCGAGGTCGTTCTCCTTCGCCGCGTCGGCGATATCCTTCATCAGTTCAAATGGCACGG
TGTAGGGGGCGTGCGGGCCAAGCTGTACGCTCACAAGTCCCTGCGCGCCGTTATAGTCCTTCGCGAGCTT
CAGGTTCTCCGCCAGCTTCTCCGCGCCGTCAGCGCCGCCGACGATACCGCGGCAGAGTCCGGCCCTCATG
CCGCAGGCCAGCGCCGCCTCGGCGACCCGGTCCATAAAGAAATACATATCGGCGAAGCAGGTCGTCCCCG
TGGAGAGCATCTCCATGACCGCCAGCTGCGTCCCTGTATAGACGCGGTCGCCGTTGAGCCTGTTCTCCAC
CGGCCAGATCCGCTGTTCAAGCCACTCCATCAGCGGCAGCTCCTCGCCGAGGCCGCGCAGCAGCGTCATC
GCCGCGTGTCCGTGGGCGTTGACGAAGCCGGGCAGCAGCGCCGTCTTGCCGCGCCCCTCATAGGCCGAGC
CGTAACGGAAGGTTCCCGCCGGTTCGACGGCGACGATCTCCGCCCCCTCGGTGCGCACGTCGCAGCGGCG
CGCGCCCTTCGATTCACCGTCCCAGACAATCACATCGCGGTAAAGGTTCTGCATCCTATTCCCTCCAGCT
CGCCATATATTCTTCCTGCTCCGGCGTAAGCTTCTCGATCGTTATCCCAAGAGACTCGAGCTTGAGCTCC
GCGATGCGCCGGTCAAGCTCCTCCGGCACGTTGTAAAGCCCCGGCTCCAGCCGGTTGTTCGCGATATAGA
GCGACGAGAGCAGCTGCATCGCGAAGCTGAGGTCCATTATCTCTACCGGGTGGCCGTCGCCGGCGGCGAG
GTTGACGAGACGTCCCTCTCCGAGCAGGTGAAGCCTGCGGCCGTCTGCGGTCACGAATGTCTCTATATTG
TCGCGCGGCTGACGCCTTTCGACGGCAAGTTCACGGAGGTCGGGCACATAGACCTCCACGTCGAAGTGGC
CCGCGTTTGCGAGCAGGACGCCGTCCTTCATATTCTCAAAATGTTCGCGGCGGATGACCTTCGTATTTCC
CGTGACGGTGATGAAAACGTCTCCGACCCTGCTCGCGGCGTTCATATCCATCACCTCGAAGCCGTCCATA
AGCGCCTCAAGCGCGCGGTGGGGATCGACCTCGACGACGATGACACGCGCGCCGAGCCCCGCCGCCCTCT
TCGCGGTACCCTTGCCGCACCAGCCGTAGCCGGAGACGACGACGTTTTTACCTGCGACGATAAGGTTCGT
CGTGCGCAGGATCGCGTCCCACACCGACTGCCCCGTGCCGTAGCGGTTGTCAAAAAGGTGTTTGCTCTGC
GCGTCGTTGACGGCAAGCATCGGGAAGGGCAGCACGCCCTCCTCGGCCATCGCCTTGAGGCGCTTGATAC
CGGTGGTCGTCTCTTCACAGCCGCCAAGGATGTTCTTTATCAGGTCGCGGCGCTCCTCGATTATCATTGA
GACCACGTCGCCGCCGTCGTCGATGATCACCTGCGGGTCCCACTTGAGCATCTCGCGAAGGTTCTCGCTG
TACTCCTCCGCGCTCATACCGCGGCGGCTGAATACGTGGACGCCCTCTTCAACGAGCGCGGCGCATATCG
GGTCCTGCGTCGAAAGCGGGTTGCTGCCCGCCGTAACGACAGTCGCGCCAAGCTGGTGGAGCACCTTCAG
CAGGCAGGCCGTCTTGGCCTCAAGGTGGAGGCAGGTACCGACGACCACGCCGGCCAGCGGCTGCGCGGGA
GTCTCCTTCTCGGCTATCAGCCGCAGGACGGGCATATACTCCCAGGCCCACTCCATCCGGCGGTGCCCCT
CGGGGGCGAGATTTATATCCGCGATCTTAAATTCATTCCTCATCTTTACCTTTTCCTCCCCGGAAAAAAT
TTTTTTATATTTTCGGCAAACGGCGCACGGATGATGCCGCGCTCCGTAATGATTCCCGTGATAAGTTCGT
TCGGCGTAACGTCAAAGGCCGGATTCCAGACCTTTATCTCCTCCGGCACCACCTCGACGCCGCCGACGGC
GCGTACCTCACCGCCGCCGCGCTCCTCGATCGGGATATCCTCGCCGGAGGCGCACCCCGCGTCAAAGGTG
GAAAGCGGCGCGGCGATATAGAAGGGCACGCCATGCCGTTTTGCGGCGATCGCGAGGCTGTAGGTGCCGA
TCTTGTTCGCGGCGTCGCCGTTCATCGCCACGCGGTCCGCGCCGGTGACGGCGGCGTCGATCTTCACGCG
CGACATGAGAAAGGCGGCCATCGAATCGGTGATCACCGTCACGTCAAAGCCGTCCCGCTGAAGCTCGTAG
GCGGTGAGCAAACTGCCCTGCAGACGCGGCCGCGTCTCGTCGGCGTAGATCTTTATCTCCTTGCCCGCCT
CGGCGGCGGCGCGAAATACTCCGAGCGCCGTGCCGTAACCGGCCGTCGCGAGCGCCCCCGCGTTGCAGTG
GGTGATCGCCGCGCCCTTTTCCGGCAGTATCTCCTGCCCGAAGCGGCCGATACTTTTATTTATCTCGATA
TCCTCGTCATGGATGTTTTTTGCCTCTTTCTCCATGATGAGGTAGAGTTCATCTTTATTTTTATCCTCGT
TCGCGCGCCAAAGCGCCTCCATGCGCCTGATGGCCCAGAAGAGGTTCACCGCCGTGGGGCGCGTCCCGGC
AAGCCGCCGCGCCGCCGCCGCGAAATCTTCGCCTTTGAGCGCGAGGACGAGGCCGTAGGCCGCGGCCACC
CCGATGGCGGGCGCGCCGCGGACCGTCATGTTCTCTATCGCGCGCGCCGTCTCTTCGGCGCTTTCACAGC
TCACATACTCGGTCCTGCTTGGAAGCTGCCGCTGGTCAAGGAGCAGCAGCCGGCCCTCTTTCCATTCGAT
AGTCGCGGGCAGCATCTTATTTTGCCTCCCCGAAAAACGGTTTGTGGGAAACTTCTTTCACGACGGCCTC
GGCGCTGCCGTCGTTCATGATGATCTTCACAGTATCGCCAACCTTCATCGAAGCCGCCGAACGGATCACC
GCGCCGGAGATGTCGGCGCAGATGCTGTAACCCTTCGCCAGCAGCGCGAGCGGCGAAAGGTTCGCGAGCC
TCGCGGCAAAGGCCGCAAGCCCGGCGCACTCCTCCCGCAGCCTCTTGGCTATCGCGTTGTCGGCGGAGAG
CACCGCCCGCTCGGTAAAGTCCACGGCGGGCTGCAGATGGCCTCTGACGATATCCCGGTCAAGACGCCCC
TTAGCGGCGGCGATATTCTTATCCATAAAGCCAATGCGCGCCTCCAGCCGTCCGCGCATATTGCGCGCCG
CGTTCTGCAGCGCCGCCTCCAGCGCGCGGCCGTCGGGAAAGAGCCGCTCCGCCGCTCCCGAGGGAGTGGG
AGCCGCCGCGTCGGCGGCCATATCGGCGAGCGTGCTGTCTATCTGGTGGCCCAGCCCTGTGATCACAGGG
ACGGGCGAGAGCCTTATCGCGCGCACGACGAACTCGTTATCAAAAATGTCCAGGTCGTCGCGGTTTCCGC
CGCCGCGCGCAAGCATTACGCAGGAGAGGCCGGGGATGCGCCGCGCCAGCTCAAAGGCGCGCACGATCTC
CTCGGGAGCGCCTAGCCCCTGCATGAGGCTGGGAATGACGATAAGCTCCGCGCAGGGAAAGCGGAGCGAG
TGAAGCTTTAAAATATCCTGGAGCGCCGCGCCGGTCGGCGAGGTGATCACGGCGACCCGTTCCGGGTAAC
GCGGCAGCGGCCTTTTGAGCCGGGGATCAAATACCCCCTCCTGCTCCAGGCGCAGCCGCAGCGCCTCTTT
CGCGCGCGCCTTCGCGCCGGCTCCAAGCGGCAGCAGTGTCGTCGCGTATATTTGATAGGAGCCGCGCGCG
CCGTAGACGTCTATCTTGCCGCGGACAAGCACCTCGTCGCCGTCCTTCGGCCAGACCAGCACCGAGTTCG
CGTAAGAGCGGAAGAGCACGCAGGCGACGCGGGAGTTCGCGCCGAGCAGCGTAAAATAGGCGTGTCCGCT
GGTGTGTAACTTAAAGCCTAGCAGCTCTCCGCGCACGGAGAGATTCTGCAGCGACGGCTCACGAAAGAGC
GCCTCTCTCACGGAGGCCGTCATCTCATCTACCGTTACGATATTGTTGTTCTTATTCGCGTTCATTATCG
CTGCGCACTATGCGTCCGAGCACTCCGTTCACAAAACGGCCGGACTCCTCCGTGCCGAAGGCCTTGGCGA
TCTCCACCGCCTCGGATATCGCTACGTTCACGGGGACGCTCTGCGCGATGATACCCTCATAGAGGGCCAG
CGATATGACCGCCTTATCGATCGCGACCAGCCTCTCGGGACGCCATTTGCTCTCCATATTCACGCGGATA
ATGTCCTCGATCTTCACGCTGTTGCTGCGCACGCCGCGGAAGAGCTCCGCAGCGTAGGCCAGCACCTCGT
CCCGTTCAGACTCCGAGAGGGAGAGGTCGAAGGCGGATACCGAGGGAAACTTCTTTTTATCCGGAGATTC
CGCGCCCTCATCCGCGAGCTCCGCGCTGAAAAGTTCGAGGGCCTCGTCGGCGGGAAGCAGCTCCAGCGCC
TCCTGCGGCGGGGTCTCGGGTCTCATGTCAAGCATATATATCAGCTGCAGCGCGACCTCGCGCGCCCTGT
GGCGCAGCCGCGCCATACGGGACATCACCAAAAAATCATCTCCTGAAATGTTCTTTCAACGCCGCTATCT
GCCGCTGTCCGTCGTCGGTGATCAGTACCCAGGCGACGCCGTAGCCAACTACGGCGGAGAAGATGGACCA
AAGTATCCCCTTGATCCCCATGTGGAAGAGCGCCGTGATACCGGCGGCGGCGGCGGCCCAGAAAAGCGGC
AGCATCCACACCGGCGTCGTCTTCTTGTTATCCTGCGGGGCGATATTGACCCAGTTCAGCTGTACCGCAA
TGCCGGACTTGTTGAATATGCCTCCGAAGCGCTCCTCAAGCGTGGCCTTCGTCTCAAAATCAGCGTCTTC
GGGCGCCGCGATATAGGCGTTGAGAAGGTTCTTCTCGCCGATAAACGATACCTCCTGCACGTAGAACTCC
TGCGGGAGGCGCTTCGATATGATGAGCTTTATCGCGTCGCCGTCTATCCAGATCTTACCAAGTTTTGTCG
TCGTCCATAGAAACAGCATACCCTGCACCGCCTCTCAAAAAAGAAGGCCGGTCATACTAAACCGGCCTTC
TTAGAAGTTAAAAGCTGCTAAATCAGGCCTCTTCGCCGCTGAACATATCGGCCGCGTCGGTAGCTTCACC
GTCGGCCGTCTTCTTTTCCGCGAAAGTGATACCCTGAACGTAGATGTTTACGCCCTTGATCGCATAACCA
GTATAGCGCTCCACCTGTTCTTTGACCGCCTCCTGGACGTCCCAGCAGACATCGGGGATCCGCAGGCCGT
ACTTAACGGAGATATAGGCGTCTACCACGATCTCGGGGGAATCGCCGTCCGATATGGAGATACGGACGCC
GTTTACCGTCTTGCGGCCCAGTCTGAGGTTAGCCATCAGGCCGGGGCTCGCGGGAGATACCCCTTCGACG
CTGTTCAGCGCCTTCGTGGCAAGCTGCGCGATCACATCCTCCGAAATACGGACCTTGCCTTCAAGATTTG
TCTGGCCTAGGCCCGACTCCATATCTTGCTTTTCTTCAACGTTGAAATCTTCGTTCATTGATTCAACCAT
GCCGCAATTCCTCCTCCTACAAGATCTCCAAAACCTTGTTTCAAAAAAACGATGAATGTCTCCTCGTTTC
TAAGCCAGGCGCGCGGAGAATCTCCTCCCGCGCGGCCTAATCTTCAGGAAGCTTGAAGGGCTTGCCGCAG
TGCGGGCAGACGAGATCTTCCTCTTCATCGTACATAGCCGGTTCAAAGTAGAAATCGTTGTTGCAGTTCG
GGCACGTTACCGACTCGTATTCCTCTTCGTCAAAATCCTCGCAGTCTTCCTCGTCGTCATCATCGTAGTG
ATGGTGATGGCAGCACTCGTCATCATCCTCATCCTCGTAGAGCTCGTCAAGCTCATCTTCAATGTCCGAG
ACATCTTCGTCAAGCTGTTCGAGGTAGGCATTGAGCTCCTCATGTACCTCTTCGTGATCCTCAATTGCAA
CAGCCAGGGAATCCAGTGCATCAACTAATGCGGTGTAAAACTTTGCTTTGTCAGGCGAATCAGCCGTTAA
ATTCTGTCCGTCGATAAGCCCCTTCAAATATGCTATTTTCTCACGTGCGCTCATTTGAATCCCTCCTGTT
GGATTATGCGAATGCCGGAAGAAACCAGTGCCCGGTTACTTCTTCGCTCGCTCTAAATACTCCCCCGTCC
TCGTGTCGACGACGATTTCTTCGCCGTTTTCCACAAAGAACGGAACAGTAACTACAAGGCCAGTCTCGGT
CGTCGCGGGCTTGCCGCCGCCGGAGGCCGTATCACCCTTAAATCCGGGCGGTGTGTCGGTGATCTTCATC
GTCACCTGGTTCGGGAGCTCGATGCCCATGACGCGTCCCTCATACATGTCAAAGCTGACCTCAAGGTCGT
CTATAAGGAACTTTACCATATCGCCGAGAACATCGGGCGAGAGCGTCACCTGGTCGTAGGATTCCATATC
CATAAAGACGAAATCTTCGCCGTCCTTATACTGATACTGCGCGGGCTTCTCGTCGAAGATGATCCTTTCA
AAGCGCTCGCCCGACTTAAAAGACTGGTCCACGCTTGAGCCGGTCTCGAGATTGCGGAGCTTGCCGCGGA
CGATCGCGCCGCCTCTTCCCATCTTATGATGCGAACATTCGAGGATGACCCACATTCCGCCCTCCCATTT
GATCTTCAGGCCGGGACGGAAATCGCTCGTATCAACTATCTGTGCCATAAAAATGCCTCCCTGTACTCGT
ATGAGCATACTCATGCCCACATATATCATTTCCTGACTATGCTACAAAATCATAACATAAAATGTGTTAA
CTTATCAAATATTATGGGCAAAGAATATCGGCCAAAAGGGCTAACTTACGCATTTCCTCCATTATACGCC
ATTCCGCGGAGCTGCTGGGCGCGGTTATTTAATATCGGCCAGGTGAACCTGGCGCAGTAAAGGACATACC
GCGAACGTCCGCGCCACTGCGAGAGCAGCTCCTCCGGGCACTTCTCCGCGCCGACGACGCGCCCGGGGGC
GAGAGAATCGTCGTCGCCGCGCACGATAAGACAGACCGTCAGCCGGCTCCTGTCGTCGTTCAGATAAAAG
CGGATATCGCAGACGCCGTTTTCGCGCGGCTGATCGCCGGTCGTACGAAAATCTTTCGTATAAAGCCTGT
CATTCAGCGCCCAGCACTCCACGGCGCGAAAGAGCAGCAGCCTGTCTCCCTTTGGAACGACGGCTTCGTC
GGCCGAAAGCGTTTTAAGCTGGAGCTCGGAGCCGGATGCCCGCGTCACGACAAGCGGCGTGCGCCGGGGA
ACGCAGTTTTCAAAGAGCACCCAGTTCTTGACCGACTGGCTCTTGTCATGGAGGTCGAGGGCGAAATAAT
TTTGGTTCGCCGCAGCGTCGAAGCGAAAGGATGAGTCTGCCTTCCCGGCGTTGTACTCCCGCAGCGTTCG
GCAGGGTTCGGGGCAGCCATAGGCGAGACGCAGACAACCGTCAGCCTTGCCGTCCCTTCCCTGTATGACT
GATATCGGGCCGTTCCAGCTAAAGGGCGACGACAGATTCGAGCCAAAGCTCTTCTTGTATTCGCCGGCGT
CAAGGGGAATTCCCAACGCACAATAAAAGACCGGTATCCGCAAAACAGCGCCGACCGTGCAGATGCGTGA
TTCGGCGATCCGGCGGTCGTTGTACAGACGATAGGCGTAGAGGGCGTTTTTAACTGGCGTAAAGAACAGA
GAAAGGATGAAAGAGGCCAGCGTGAGCGCCGCGAGACACTCAACCAATGTAAACGCGCCTCTTCTATTGC
CGCTTTTCAGGCCAGACAACGGATACCCACCTCCCATCCCCGGCAGGGAAACGATAGCGCCTCACGGCGA
CGCCGCCGGGTATCACACGACGCTCCGCCTCAAACTCCGCCAGCTCGTCAGCGCCGCCGGAGGCGAGAAC
GGCGATAAACTCCTCCACCCGCCTTTCAGCCTCGATCGACAAAATTCCGCGCGAGGCCTGCCTCGCGGCG
GCGGTGATCGTCGATGTGGCGGCGATAAAAAAAGAGAACGCGAAAAAAAGCGCGACGACCGCCTCCGCGA
GCAGAGAGCCACGGCGGCGTCCCATCTACATCATATAGCGGTTAAAACTCTCCACATCATAGGCGTGGCC
CAGCGCCTCTTTTCTGCCGATCATGCCGTCCCGGCAGAGGCGGGCAAGATCCTGGTCCATCGTATGCATG
CCAAGAGACGAACCGGTCTGGATGACATTCTTTATCTGCGAACTCTTTCCCTCGCGGATATAGTTGCGTA
CGGCGTTGGTCGCGACGAGATATTCCGTCGCTACCGTCCTTCCCGATATCCCCTCGAGCGGAATCAGCTG
CTGCGACAAGACGCCCAGCAGCATCGAAGAGAGCTGAATGCGTATCTGCTGCTGCTGATATGGGGGAAAG
ACATCTATTATTCTGTCGATACTCTGGGCCGCGTCGCGTGTGTGAAGCGTCGCGAGCACGAGATGTCCCG
TCTCAGCGGCGGTGATCGCGGCGGATATCGTCTCAAGGTCGCGCAATTCGCCGATCATGATGACGTCGGG
GTCCTGGCGCATCGCGCGGCGCAGCGCCTCGGCGAAGGTCTTTGTATCGCGGCCAAGCTCACGCTGGTGG
ATGAGCGCCACCTCCGAGGTATAGAGGTATTCTATCGGGTCCTCTATCGTCACGATATGTACGGAACGTG
TGAGATTTATCTCCTGGATGATCGCCGCAAGCGTCGTAGACTTACCGGAGCCGGTCGGCCCCGTGACAAG
AAAAAGACCGTTGTTCTTCTGCGTCATCACCTTGAGGTCGTCGGGCAGCCCCAGCTGCTTCATCGTACGG
ATGTTGGCGGTGATGGCGCGCAGCGCGAGCGCGGGATGTCCCTTTTCGTGAGAGAAGTTGGCGCGGAAAC
GCTGCTCCTTTACCCCCATGTCGAGGCTGAAGCTGAAATCATATTCCCGCTCATCGTCGAAGCGTTCGAT
CTGGCTCTCCGTCAGCAGTTCGCGCACCGCCTCGCGCATCTCCTCCGCCGTCAGCGGCTGGGCGTCGGGG
ATACGCACAAGATTTCCATCTATTCGCAGCATCGGCACATCGCCGACGCTGAGGTGCACGTCGCTCGCGC
AGCTGTTTATTCCCCTTATCAGGGTATCTTTCAGAACAAATCCCGGCATTGGCAGGCTCCTAATCTATGA
TCGTCGTAAAGAGCATCTCGTCGATGCTAGTAATGCCCTCTTCCACCTTGCGGCGCGCGTCCTCGCGCAG
CGTTATCATTCCAAAACGGCGCGAGTAGTCGCGCAGCTCCTGTTCCGAAGCGCCGTCGTTTATCATCGCG
CGCAGCGTGTTGTCCACCGGCATGATCTCGGCGATCACCGTGCGTCCCTTGTAACCCGTAAAGCGGCATT
CGGGACAGCCCTTCGGGCCGTAGACCATCGTACCGGCGGGGATGCCCGTCTCCGCCTCCATCGCCGCGTT
GACAAAGAGCTTCTCTTTACAGTGCGGACAGAGGCTGCGCACAAGGCGCTGGGCGAGCACGGCGCGCAGC
GAGGAGGCCAGAAGGAAGCGCGGCACTCCCATGTCGACAAGACGGTTGACGGCGGTCGGCGCGTCGTTCG
TATGGAGCGTGCTGAGGACGAGATGTCCCGTAAGCGCGACGCGCACCGCGAGCTGCGCGGTCTCCGTGTC
GCGGATCTCTCCGACCATTATTATGTCGGGGTCTTGGCGCAGAATCGAGCGCAGGGCGCTCCCGAAGGTA
AGCCCGATCCTCTCGTTGATCTGTATCTGGGTGAGACCGGCGATCGTAAATTCGACCGGGTCCTCAAGCG
TGATGATATTCTTAGAAGGGTCGTTCAATATCTCCAGCAGCGAATAGAGCGTCGTCGACTTGCCGGAGCC
GGTCGGCCCCGTGGCGAGTACGATGCCGTTGGAGGCCATGATCGCCTCGTGCAGCAGCTCCCGCTGTGTG
TCGCCGAATCCGAGCCTTTCCATCCCGATGCGGTCGTTGCTCTGGTCCAGCAGACGCAGCACCACCTTCT
CACCCAAAATGGAGGGAAGCGTCGAAACGCGCAGGTCGATACGCGAGCCCGCGACCTTGATGAGGATTCG
TCCGTCCTGCGGACGCCGCTTTTCCGCGATATCCATCCCCGAAAGAATCTTGATACGGGCGATGAGCGGC
AGGTGGAGGTTACTGGGAATCTCTATATTGCTGAAGAGCGTGCCGTCGATACGGAGACGCACGCGCGTCA
TCGATTCCGTCGGCTCGATGTGGATGTCGGAGGCCTTTTCGCGCACAGCCTGCTCAAGAATACTGTTCAC
AAGACGCACGACGGGCGCGGCGTCGGCGGCGATATTCGTGACGTCCTGCGCCGTCGTCTGTGAAACGGTG
ACGATGTTGGGAGCGGACTGTACCGCCTGCTCCTGCTTCATGACGTCGGCCATCGCGTCGTGGACGCTGG
TCTGTACCCGGTAATAGCTGACGAGGGCCTTATGGATGTCCGTGGAGGTGGCGACGCGGATATCGATCTC
CCTGTTAGTGAGCAGATAAAGTTCGTCTACCGCGTAGGTATCCATCGGGTCGGCCATCGCCACGACAATC
CTGTCGTCGCCGATGAGTTGAAGCGGCAGGAGGTTGAGGCGCGTCGCCACATTCTCCGGGACGAGAGACA
GAGCCTCCTGCTGCGGGCGCATCTTTACGAGAGAGACGGCCTCAAGGTCCAGCTGCGTGCAGAGAGCCTC
CGCGAGGTGGTTCTCCGTCAGATAACCCTCTTTTATCAGGATCTCCCCGAGGCGGAGATGCGAGACCTTC
TGCTCCGCGAGCGCGGCGTTAAGATTTTCCTGCGATATCACGCCGGCGTTGAGCAGAAGCTCTCCGAGCC
GGATGACCTTTATCTGCTGGCGGGCCATAGTGCCGCCCCCTTACTGGTAAAGGCTGACATCAGGCATGTC
GAGCACTTCGGCGGCGCCGGTTGGGATGTCCAGGATATAGGGGATGGCGATGAAGGCCATCTGCGACTTT
ACATGTTTTGACGTGCGCGACTTGAATAGTTCGCCGAGCAGCGGGATATATCCGAGTATCGGCACGCGCG
TGATATTGTTCGTCTTGTTCTCCTGATAGAGGCCGCCGATGACGAATATCTCGCCGTTGCGGACGCGTAC
CTGTGTGTCGACCTCGCGCTTCGTCGTCTCGGGGGCTTCGGAGTCGCCGGAGCGCCGGAAGGCGATGATC
TCGCCGGTCGATATCTTCATCTTAATGGTAAGGAAGCCGTCGCGCCCCATCGTCGGCGTAAATTCAAGCG
TCGGCCCCGTCTCCTGGTTCGAGAATTCAGGGTTGCCGTTGTCGTCGACGCCGGACTGGTAGAGATAATT
ATGGGTCAGCTTGACGGAGGCCTTCTGTCCGTCTAGGGCGACGACGGAGGGAGAGGCGAGCACCTTACCC
TTATTGTCCGACTCCATCGCGCGGAGTCCGGCGTCGAGCATCTTCATCGCCGGATCGACAATATTGGATG
GGAACTTCGAATCGGTGCCGCCGCCAACGATCGGCAATTCACCCTGCGTAGTCGTTCCCGTTGGATTCTT
AATATTAGAATAGTCGTCTTTATTGCCATACGTATAGCGCGTGCCCAGCCCCGTCGCGCCGTAGGTGAAT
ATCCAGCCCTTGTAGACCGCGGCGATCATCGATTCGATCTCCTGCTGCGCGCCGTCGTTTATCTCAATGA
GGCGCGCCTCGATCATCACCTGTCTGCCGGGATGGTCGACGCGGTTTATCAGCGTCTCTATCTGGCGGTG
CTGCTCCGGCGTCGCCGTAATATAGAGCGAACGCAGCCGTTCGTCAACGACGGGCGGCTTCGGCAGAGGC
ACAAGCCCCATGATTATCGCCGGCATCTTCGTCACTTCGGCGTAGGCCACCTTATACTGACGCGTCTGAT
TCTGTCCCAGCGTCTTGCCGATACTGTCGGCGGTGCCGACGACAAGCGTCTTGCCGACCAAAGAATATGA
AAGTTCGTTCATGCGCAGCATATAGGCGAATACCTCGCCGAAACGGGTATTCTTGAAGGAAAAGGTCATC
GGCGTCTCCGGCACGGAGGCGTCGAGCACAAGATTCAAGTCCTTGAGCTTCGCGAGCATACGGAATACCT
CGCGCACAGAGACCTCGCGCAGCTCCAGGGTAACGGGCGTCGAAATGGAGAGCGGGTCTCCGGCGGGAAC
GGGGCGCGGTTTCGGGATCAGCGGCGGCGGCGTGATATCCCTCGGGCTCTCAAGCATGATCCGCAGACTG
TCGGAGCCCGGCATACCGGAGATATCCTTCAGCACCAGCGGCTTCGGACCGATAAAGTTCATCGTAATCC
CCTGCTGGTCGTTCGAGGTGACGCGCACCTGCTCAATGAGCGGGAAGTCATAGCGCTGCGTCCACTCCTC
GCTCTTTTTGAGATTCAGCTTAAAGATATCCCATTCAAACTCGTCCCACCAGTTCTTGCGGTCCGTGTCG
CGCGGGAAACGCGTATCGCTGAAGACCAGCGTCGCGGCGTTGTCGGAGCTTACCGCCGTCGGCAGCGGCA
GCTTCGTGCCGCGCAGCTCGATCATCATCTCCGTCGCTCCCACCTGATGCATCCGCATACCCTCGATAAC
CGGCCTCTGATCGTCCAGCCTGCGCGCCTCGGTGGCGGCGGCCTCGCCTAGTCCCGGCATGGCCGCCGCG
AAGAGGACGGCGCAAAACAGGGCCGTCAGGGCTCTATAATTTATAAGTCCGTGCGGTGATTTTTGTTTGC
CCATCTCCAGCTCACTCCTTTTGAATCTATGGAAAGGATCTTTCCCTTTCCGCCGCCGAAGGTCATCCCC
GGCTTGAATATCTGTCCCGACTCCTCGCCGTCTATGTCAAGCGTGCAGATCGTGCTGCCGCCGAGCACCA
CAAGCCCCTTTATCGTCACCGTCGGCACAAACTCCGGCACGCTCGTATCCGCGGCGAGAGAGGGCGAAGG
CACGACCGCCGCCACCGGCGAACGCCCAATGGCGTCGGAGAGCGCGACAAGCTCGGGGCTCTGTTCTCGC
ATCTTGCGGAAAGCCTCGTATTTCGCGTTGAGCGCCTTCGCCGACTCCAGAGCCTGATTGCCGCGCGGCA
TCTGCTGCGAGGAAAGATCCTCTCCATCTGCGGTGATGCCGTTCATCGCGATAAAATTGCGCATCGTAAA
GACCGCCGCCGCGAAAAATACGAACAGAAGCAATACGAAGATATATTCCTTTTTCCGTTCCTCGGGGGAG
CGCGCCGCCTCGTTCAGGCGCATCTGACGGAAGAGCTCTTTCAGCGATATTGATCTCATTTCGCCGCCTC
CTCCTCTTTCAGCGCGCCGCCGATCTTGGCGGCGACAGTAAAGCTGTACTTGACATTATTTTCCCGCAGC
CCCTCGAGAGAGAGCTGCGAAATCCTCATCAGATAGGCTCCCTGCCGGAAAGAGGCGAGCAGGCGCAGCA
GTTCGTTATAATTGGCCTCGCCGGAGACGCTGAAGGAGACGACGCCCTCCTTCTCATCGGCCTTCGTCAC
GTTGGCCTCGCCAAATCCCTGCGTCGAAAGCAGATTCAGCAGCACGGAATAGAACTTGTTCTGCGATTCA
ATCGCCGTGGGCAGCTCTTTGCCGTCTATCTTCACGGTGGACTTGTACTGGATGACGGCGTTGGAGCGCG
CCGCGACCGTAGCCTTCAGCACCTGCGCCTCCTGCGAGGCGGAGGAGAGTTCAGCAACGCCGCCGTTCAC
GCCCTTCATCATAAACAGCTGCGCGGCGATCAGCAGCAGTACGACGGCGACTACGATCAATATCTGCTCA
CGTTTCAGCTCCGTTATCTCAATATTCTTCATCTGGTTCCCGCCTCCTCGCGCGCATCTTCGGAGCGGAC
TCCCTTTTCCTGTCCGGCCATCCCGCCCTCAAGCACTACCTTTTGCAGAGGATTGAGCTTCAGCTCGATG
GAAAAGGCCTTGAGATTCGCGCCGCTGCGCTGTGTGGGGGTGATCACCGGGAGGGAGACGCTGTTAACGC
AGGAGGCCGCGAGCAGCCCGTCGCCGAACTCCAAAACCTCTTCGTCGGCAAAGGCCACGCCCTTAAGCGA
GGCGCTCTCGCGGTTCATCGTCAGCGATTCGACGACGACGCCGTCGACCGTCCTCTCCCCAAGCTCATAG
AGAAATTCAACGGAGGGCACGTCGTCTAGGACAAAATCCAGCTTCTCTTCGACGGCGCCGCTCTCCTTCG
TCAGGCGGGCAAGTTCCGTCTCCATCAGCTTTAGATTTTCATTGTCGGCGGCAACGCCCTCCGCCATCGC
CCTCCTGGCAGAGCCTATCGCATAGAGCCGGTAGCCGCCCATAGCGAACACAAGCAGCGAAGAGATAAAA
AAGAGCGCCGCGAGTGAGAAGAGAATATAATGGCGCGGGCTTCTCTCCTGCTCCGCCTGCTGTTCCTGCT
TATTTGTACGAAGATCAAGTTTTACGACCATGGCCTCACCTCAGCGCAAGTCCGACGGCAATGTCCCAGC
CGCCGTTATTTTCGAAGCTGATGCCGTGGACCTTCATCGGGTCTATGAGCATGACCGATTCCATCGACGT
CGATTCCTTAAGAAGGCCGCAGAGATAAGAAGAGGCCCCGGGGCCGAAAAGGTAAATCGAATCGGCGCTG
AAGGAGCGGTTCTGCGACATCGCGAACTGCAGCGAGGAACGTATCTCGCGGACAAAGGAGAAGGCGTGCT
CTCTGTAAGCCTCGCTCTCAAAACCTCCGTCAAGGATATCCGCGCCGAAGCCGGAGGAGATATTACGGTA
AAATATCCCGCAGCCCTTCCAGGAGAGAATCAGAACCGAACGCAGATTTCCCGCGTAGATATAGGCGCAG
CCCGCGTCAATCGCCACCGGCGGATTAGCGGCGCGCTCAAGGGCGATCTGAGAGGGCTCCAGGGCGGCGA
GCCTGATGCCGTGAGCCGCGGCGGCGCGGGAAATATTTTCGACCAGCGGCCTGCGGGCGGCGGCGACGAG
GAAACGTTTCTCGGAAAGATCCTCGCGCACTGGATACTCGATCTCCGCGATATCATAGACGCCGTCCTTT
TCGGGAAAGGGGAAATAATTTTCGAATTCATAGCGAAAGGCCATGCGCGCCTCCGCGAGCGTCATCCCCG
GAAGATTGACGATACGCAGCAGCGACTCCGTCACCGGCAGGGCGAAATTCACCGCGACATTGAAACCGCC
GGCGGATTTCGCGATATAGTCGAAGACCGAACCCAGGTATCCCCCGGAATCAGAGAAGGGGTCCTCCGAA
GAGCCGTATTCCGCCGGGATACTTCCTGACAGGGAATCGACAACATTATAAAAGCCGTCCCCGCCTTCGA
TAGATAGGTAGCGGAAGCTTCCAACATCCAGCACAAGACCGGCGGATATTGTCTTTTTCTTTGAAAAAAA
GCCCATAGGACTCCTCCATAAAGCGCCGTTGGCGCTAAAAAATAGATAAAACGCATGCGGGACATTGCTG
TCGACAACGATCCCGCCGCCTCATTATATAATAAAAACCCTTAAAAAAAGGGATTTTTAAAATTTAAATA
AAAATATTTTTCGAAAATGTTGCGCAAAGACCACAGCAGAAAAAATGAATTTAGCGACGGTAATTTTTAC
CTTTACAAAAACTATGTTTTATGTTATAGACCATTCTACAGTACTTTTAATAACGTCACTATACAATTAA
AACTAACATCGCCGCAGATATAAACAGGAAACGCGCACGCCTGCGGCGTGCGCGTGCGAAAACCGCCTTC
GCGTATTATAGATCAAAATTGACTGTTCGGGTTATAATCTTTTGTCTTTATCAGCATATAAACGCTCGTG
CCGCCCGCGTAATCCGGCGCGGCCGCGGGATTCTTCGTCGGCTCCGCGTAGAGGCGGTCTTCACTCCTCA
GCGCGGCAAGCTCCGCCGCGACGCGGTTCCCCCTCTCGGGGATAAGGGCCGTCTCCGCGCCGTCATACTT
AACGAAGAGCGCGCCGTCGTCGTTTACCACGGAGAGCCCCTCCGTATCGATGCCGACATGAGAGATCTCG
TTATTCTGCACCTCGGCCACCGCCCGCGGCCAGGAGCCGGTCTCCGAATAATAGGCAAAGACCGCCGCTC
TGAGGTTGCTCATATCGGCGGCGATCCTATGGGCATCCGCCGAGGCCCTCATATTCGTGTTTGAATAATA
GACGAAGCCTCCGAAGATCACGACAGCAAGTCCAACGACGATCATGCCGGCACGTCTCTTTTCTCTGTTC
ATCCTATCCATTCTCCTCTCTCAGGCGCTCCGAGGCCGATGCTCCGCTCTCGAACGCGGCGAAGCAAAGA
CCGCCGCGGTGAAGCGGCGCGGCCCTCGCGCCTGTGCTTTTGCTCCTGAATCAGTTCCGCGCGGGATCGA
TCTTGATCAGCATATAGACCGGCGCCGCGCCGCTCTCATTGTAATAGCCGTCCTCGACCGAGGCCGTCTT
ATATAGCCCCTCGGCCTTGCTCATCTTCTCCAGCTCGCGCAGTACGCCGCTCTCAGAGGCGTCGCCCTGA
TAGGCGACAAAGAGCCCCTCAGGAGTGTGAATCACCTCGTATTTTGTGATGTCCTTCGTAAATGGCCGCT
CTATCTCGCCGCCGAGGCCGATATCATCGCTGAAATCGTCGGTGAACTTGATCTTCGAACCGACCGGAAA
GAGCTCCCAGTTGGCGGGGTTTGAGAAGACCATCAGCGTCAAGGCCTTGATCTGGTTCATATTCTTCACA
ATATCGTGCGCCGAGGCGCTGTTATTCTCCCGCTCCGCGGCCAAATACCAGACGCCGACGAGCGCGAAGG
CGGCGATAAAAAATATCACCATCGCCGTGCGGTTCCACAGCGGCTTCGCGACGGGCTCCTTGACCATATA
CTCGCCCTGTTCGTCCTTATCCTTTGAGACGTTTCGCGTCTCCTCTTTTTTGATCTCTTCCGACATCTTT
ATCCGCTCCTTTTGAGACGGCCCCTTGACGGGCCGTCCTGTCTTTATCTTTGATAAAGATTCTAGCGGCA
CGGCAGTTTTTTACGTTTGTAGGAATGCTTTTATTGGGGTAGGTGGAAAGACGGAAAAGATTGCCTGTTT
AACTGGGTACAGAAAACTAGCGCAAAGAAATACATCCATTCAACAAACCACATACAAACTATCAGTCTAA
AACAGTCAATACAAGGTAAGTGATAGGACAAAAGATTAGCTACGCATTGTGTGAGAACAAAGGCTGTAGA
GTTATGCATAGGTGTTGATGTGGAGGTATTTTTAGTTTTCTACGCCACAGTTTTTCTAAGAAAATTTTAG
CGCAACTCAAAAATTTTTGTATTTATAGAAATGTTTTTATAGTAGTAGATAAAAATGTAAGGCTGTTAGT
ATAAAACTACCAACAGCCCCAAATTTATAAAAATATGACTTGATCTACTTTCTTATTATCATACCAACAA
CGCCTGATCCCTTATAATCGCTAGAAACAGCAGTATCTGCAATGAGCCCAGAGTCTTCAGCCATCTCACC
TAATTTTGTCGCTACACCTCCAGAGGGCTGATCATAAACAACGACAAGAGCTCCTTCTGTTCCACCAGTG
CCCTTCTTTATATCGTAAGACTTCGGCCTCGTTGCATCAAGGTATACGTCGATACTCGCATCGGGGGTAT
CAGCCGTCGGCCACTCACTATGATCTGCATAGTACATCAAACATGCTGATTTTATATTACGCAAGTTAGA
AACAATTTTCACCGCTTCAGCTTTATCTGTTGCCGCACCTGTCGAAAGCATCATCATACCGGCCAGAATA
CCGATGATGATTATGACGATGAGCAGTTCCACAAGGGTGAAGCCCTTCGCTTTACGGTATTTTTTAATCA
TTTTTTTCATTTAAATTTTTCCTCCTAAGGTAGTTTTGCCAAATACCGTGCGCGCGCCCACCCGACACGG
ACCGGACTCGCCTTCCGATCCCCCTTGATTATGACAGATATGCTCTCCCCGCATATCCCTCCTTACAGTG
ATAACTCTATTTTTATAATTCCATTGACATATAAATACAGGGCCATAATATGGCCCACACCATTATAATA
TTAATTTTAATAAAAGTGAAGCTCTTTTTACTAAAAATCAAAAGTGTTTTTTACTGAATTTACATGAATG
CGTTAATCGCGGAGATGATCGGCAGGAAGATGGCGAGCACCATGAAGCCGACGATGATGCCGACGAAGAC
GACCATCACCGGCTCGAGTATCGAGCTGAGGCGCTTGATCTTCTCCGATAGCTCCGCGTCATACCAGTCG
GCGATCTTCTCGAGCATCTCGTCGGTGCGGCCCGTCTCCTCGCCGACGGCGATCATGTGGCCGATCATCG
GCGGAAAGAGCTTCTTCTCGCGCACGACGGCGTTGAGAGCCCTGCCCATCGAGGCGCCGTCGCGCATCTC
AAGGAAGCCCCGCTTTATCCTCTCGTTGCCCGCGACCTCGGCCGTCATCTCCAGCGAGGAGAGCACGGGG
ACGCCGGAGCGCAGCAGCGAACCCATCGTACGGAAGGAGCGCGTCAGCGAGGCCTTGAAGATGATGTCGC
CGAAGATCGGTATCTTCAATAAAAGGGTATCGACCGGCATCTTCATCGACTTCATCTTACGCAGCTGCCT
GAGAAGAATAGCGGCCACGATAATAACGAGCGGGATAACATACCAGTTATGCTGCATCCAGCGGCCGAAT
TTAAATGTCATCAGCGTAAGTGTGGGAAGCTCTATATTGAGATTGCCAAAGGCCTTCTCGAACTGCGGGA
CGACGACGGCGACCATCACGCCGAGGACGAGCAGCGCGATGCAGATGACCACCGTCGGATAGGTCATCGC
CGAGATGATCTTTTTGCGGAGGTTTTCCTGGTCCTCCATAAAGGAGGCGATCTTCGCGAGGCTCATGTCA
AGCGTACCGGACTCCTCGCCGGAGCGCACGAGCGGTATCGTGATCGCGTCGAAGCATTTGGGGTTCTCCG
CAAGGGCGCTGCCGAGCGTCGTACCGGCGCTGACGCGTTTGTAGACGCGCGTGAGCACGCTGCGGAAGCG
CCGGTTCTGCGTCTGCTCTGTGAGGATCGCGAGCGAGGCCGTCACGGGGATGCCGGCGGCGATCATCGTC
GCGAGCTGGCGGAAGAATACGAGCTTGTCGCGCAGCCTGATGCGCGGCGAGAGGTCCCAGAATTCGCTGC
GCTCCTTCGCGGCGCTGTCCGCGAGTTTATCGCCGGGAACGGTCAGGGATATCTCCCTGTGCTGTGAGAC
GTTGAGCGGGACCCAGCCGTTGCCGCGAATCCACGAAAGCAGCTCCTGCTCCCCCGGCGAGTTATGCGTG
CCGCTTATAGTCTTGCCGCTCCGGTCTTTCGCGTCATAGTAAAACTCCATCAAAACCAACTCCCGCTGTA
AGCGCTTCTGTTTGAGAGAATATAATCATTATTGAAAAAAGTCAAATGAAAGAGTGCGGAAACCAGAAAC
GAAGGCGCCTGACCATAGATGATAGACTAAAAATGATAAACAGAGGTTTGGCTTCGAGAGAGGAAAAGAG
ATAAATAGGCGTTTATAAGCACGATTTGCGTCATAAAATGGGGTCTCCGAATCCTCACCGTATGAAGATA
CGGTTACGGTATCGGAGCCCCCATTTCATTTAGCAACTCGCACTTCTAAACGCCGATTTCCTTCGGATGG
GAAAAGAGATAAATTGCGATTTACCAAAGATTTCGGCTCCCTGGCCGCCTCGGAGAGGGAGGCTACAAGG
GCAGAAGCTAAATCGAAATTTATCCTATTCCTATGGTTCTCGACCTACATTCAGCGTGACAATCCACCCC
AAAATTTTCCTCTCCTACTGCTCCCGCAAAAATATCGGGTTCGTCCAGGCGGTGCGGCCGTATCTGTCGA
TACATTCGGCGCGCAGGTAGCTTTCGCTGCCGCTGAGTTTATATTCGGCGTATTCCATCGTCTCGTCAGG
CGAGCCGCAGAGCACGGAGGCGCCGTCGTTGACACAGCCGCCGGCGATGAAATTCACCCGGCTGACAGCG
CCGCAGGAGACGAAGGCCCGGCCGTTTTTCACGCCCCAGTCGTATATTTCGGGGCCGGACGAGGAGTAGT
AGTTGCCCGCGAGGATATTTGTGATTATTTCGTCGTGCGTGAGACGCTCGGACTTCACCGTTATCCAGCC
GCCGCAGGCGTCGTCGAATTTGCCCTCGTTGTGGTTGTCGTCGGTCGCCGCGCCGAGGATACGCCTCCCC
TCGCGCAGCATGAGGTCCCAGTGCAGGGTGTCGAAGCCCGTGCCGCTCTCGTTGACGGTGTTGTAGTTGA
ATATCTCCATCGCGAAGAGGCCGCGCGTGCCGGTAAATTCATATTCGGAGACCCGCGACCAGACCGGGTG
GTTGTACATCGCGATAAAACCGCACCTCTCCATGCGGCCGACCATCTCCTGCAGCACCGCCGCGCCGTTC
CAGCTGCCGAAGAAGACCCGCTGGGGCAGGAATTCAAGGTGTTCGGGACGTCCGCAGACCGCCCGGCGCT
GCATTTCGGAGGTTCCGAGGATCGCGTTCACGTGGTGCACTTTGATACGGCGGCGCAGCGTGATGCCGCT
GTAAAGGACCGCCGAGGCCTCGTAACCGGGCAGGATGAGGAAGTTTTCATCACCCAGCTCGCCGCTGTAA
TCAGAATAGCGGTCGTGGTCGGTTATGCAGAGGAAGGAGTAGCCGCGGCTTTTGAAGAGCGCCGCGGACT
CCCCCGGCGTCAGCATACCGTCGGAGTTCGTCGTGTGGCTGTGGAGGTTGCCTTTGTACCAGGCACCCTT
TTCCGAGAATCCTCTGATATCCATCGTCTACAGCCTGATACAGTTGCGGTTCATGATCGTGATATGGACG
CGGTCGCCCTTCGCGAAGAGCGCGCGGCTGCGGAAGAGGGTGTCGGAGACTATCTCCATGCCGCCCGCCT
CAATCTTGTAGCGCAGCACGTTGCCGCGCGGCGTCTGGTCGATTATCTTCCCCTGGAACTGGTAGGCCCC
GTCTACGGGCGCGAATTCGGACGACAGCTCGACGGTCTCAGGGCGGATGGCGACCTCGTGCGATTCGGCG
TAGAGCCGCCCCGTCATCGAGGCGAACTCCGCGCTCGAGAGGATGTTGTAGTTGCCGATGAAACTGGCGG
CGAAGCTCGTCTCCGGCTGCGTGTACATCTCTATCGGGCTGCCGGACTGCTCCACCCTGCCGGCGTTGAA
GAGGTGTATCACGTCGGACATCACCATCGCCTCGTCCTGGTCGTGAGTGACGAAGATGGTCGTGATGCCC
ATATCGCGCTGTATGCGGCGGATCTCCTTTTGCAGCGACTTGCGCAGCTTCGCGTCTATCGCCGAGAGCG
GCTCGTCGAGCAGCAGCACCTTCGGCTCGGTGACGATGGAGCGCGCGAGCGCGACGCGCTGCTGCTGGCC
GCCGGAGAGCTGCGCGGGCATGGCGTTCTCTTTTCCCTCAAGGGCTACCATCGCCACCGCCTTCGCGACC
TTGCCGCGGATGTCTTCGATGTGCATTTTTTTCATCCGCAGGCCGAAGGCGATATTCTCAAAGACGTTCA
TGTTCGGGAAGAGGCTGTACTGCTGGAAGACCATTCCTATTTGGCGGTCTTTGGGGTCGGTGTAGGTGAC
GTCCCTGCCGTCAACGTATATGCGGCCGCCGCTGACCTGCTCAAGTCCAGCGAGGCAGCGCAGCAGGGTG
CTTTTACCGCAGCCGGAGGGGCCGAGCAGGGTCACGAGCTCTCCCCGCTCCACCGTGAGGCTGACATCAC
GCAGTACGGTGTTATCGCCATATTTTTTCACTATTTTTTCAAATTTTATATAACTCATGCCTTTTTTCCT
TCCTTTGCGCCGATTTCCACGGTCTTGGATTTGAGCCAGAATACCGCCGCCGAGATGGCGAGGGTGACGA
CGAAGAGTACGATGATCACCGCGCTCGTAACCTGCCCGGAGATAAACATTTTTTTGAGCAGGTACATCTG
CGCGGTGGAATAGTAGCTGCCGCCGATGGTGTTGACGATGACGAAATCCCCGAAGATGAGGGCGACGGAG
AGCATCGAGGAGATGACGACGCCGGAGAGCATGCAGGGGACGATAATCCTGAAGAAGGCGAAGAATTTAT
CGGCCCCCAGCATCTGCGCCGCCTCGAGCAGCCTCGGCGCGTCCACGCTTATCAGACTGTTTTTAATCCC
CTGGTACATGTAGGGGAGTATTACCACGCAGTAGGTGAAGGTGAGCATGGCGATACGGTTCGAGAGGGGC
GCGGGCGCTCCGGCGTAGAGGGAGAGGACGCTGACCGGCAGGATGACGCCCTGCACCGCATACGGTATGG
TGCAGATTATCTGCAGGTATTTGTCGAGCCACGGCAGGTATACCACGACGACGTACATCGCAAGCAGGAT
CATCGCCGCGGCGGCGATGACGGGTACTATCGAGATGACGACCGTCCGCGCGAGCGCCTGCCAGAAGGCG
GCGTCCCTGAAGATCACGGCGTAGTATTTAAGCGTAAAGCCCTTCGGCAGCACGTCCATCCATTCGGTGA
AGAGGGAGTAGACGAGCGTCATGAATAGCGGTATCAGCAGATAGAGCACAATGGCCCAGAGGATTATGGA
GCTGCCCTTTCCGCCTCTCATCTCAGCCCCTCCCGCCTCTCTTTTTAAGTATCATGCCGTTCGCGGCGAT
CGTCGCCACCATCATCAGCATGAGCACGACGGCAAGCGCGGAGCCGAACTCCTTACGCTGCACGACGTCG
CCGACAAACTGCTCCGATATCCTTATCGGCAGCAGCTGGAAGTTGTTCTGCATCAGCGCGTAGGCCGTCG
CGAAGGCGGCGATCGCGTTCGCGAAGAGGATGCTGAAGGTCCCGAGCAGACTCGGAAGCAGGTTCGGCAG
GCCGACCCGCAGCCAGAATGCCGCCGCGCCGCCGCCAAGGAGCGCCGCCGCCTCGCGCCACTCCTTTTTG
AGCGCGTCGAAGGCGGGGATCAGAAGCAGCGTCGCGAGCGGGATCTGGAAGTAGATGTAGCAGAGCAGCA
GCCCCCTGATGCTGTAAATGTTGAAGTTCGCAAGCGCCTCGATGCCGTGGTTTTTGCCGAACATCACGAG
CACGCCGACGTTGCCGAAGAGGATTATGTATGAAAAGGCAAGCGGGATGCCAGAGAAATTCGAGGTCATG
TTCAGCACGCTGAGGAATATGTTCTTCGTCCCCGGCTTCGCCTCGCGACAGCTTTTCGCGCCCCAGAAGG
CGGCAAAGAGGCCGATAAGCGACGAGGCGGCCGCCACCCAGAGGCTGTTCATCACCGCGACGCGATAGAG
CCTTTTAGTGAAAATCGAGGCGTAGTGCGTGAGGGTGAGGCCGCCGCCGTTCTCCTCCATGAAGCTCCGC
ATGACGACGCCCGCCACCGGCATCAGCTCGAAGAGCAGCACCACGGCGGCGAAGGGAAGCAGCGCGGCAA
GGTAGGTCTTTTTGCTGTTATTCAAGAGTTTCTCTCCAATCGTCGTAAAAAAGAGGGAGCCCGCGGAATA
GCAGCGGCCTCCCTTTATCATCAGCGCTCTACTTCGCGTAGGCCATTACCTCTTCCTGCCATTTTGTCCC
CAGACTCTTGGCCGCCTCTTCCCAGGCCTTGAAGTCCGAGATGGGGCGCGCCTTCGCGTACTGTTCCGAC
GGGAGCATCTTAGCCTTTACGTCGTCGGGAAGCTCCACACTGCCTCTGATCGGCGTCGCGTAGCCGCGCG
CGAGGTTTATCTGACCGGCGTCGCTGAGGATGTATTCACGCGTGAAGGCCGCGGCGTGCGGGCGTTTCGT
GTAGGCGTTGATTATCGTCGCGTAGCCGCTCTGCACGGAGCCGTCGGCGGGGATGCAGACGTCATATTCC
GCTTCGGGGTTGTTTGCCTTGAACTGGTCACGGTAGCCGAGCGCGTTGTAGTCCCAGACGAAGTAGCAGG
CTATCTCGCCCTTTTCGAGGCGCGCGACGTTGGGCTCGCCCATGTCGATGCGTCCCTGCTCGGCGAGTTT
CCTGAAGAAGTCGAAGCCCGGCTGGAGGTTGGTCTCCGAGCCGCCGTTGGCGATCGCCGCCGCAAGCAGC
GCGCACTGAGCCTGCGTCGCCTGCGCGACGTTGCCTGGGGTCACCATATATTCGCCCTCGAGGATGTCGG
CGAATGATTTCGGCGGGTTGGGAACGAGTTTCCTGTTGGTGATGACGGCGATGGTCCCGTAGTAGCCGAT
CAGCCAGTCGCCGTTGTCGTCCTTCGCCCATTCGGGAATCTCGTCCCAGTAGCTCGTCTTGTAGGGAAGC
GTGAGCCCTTTGCTCTCCGCGAGCGGTCCGAAGGACTGCCCCACGTCGCCGATGTCCTTCGTGGCGTTTT
CTTTCTCCGCCTCGAAGATCGCCAGCTCCTCCGCCGAGGACATGTCCACGTCGGCGTGCTCGATACCGAA
TTTATCCTTGAGGTCCGTCCAGGTCCCTACCCAGTTCGCCCATGAGTCGGGCATACCGACAGATTCCACC
CGGCCCTCTTCCTGCGCCTTTTTCTGAAGTTCCGCGACGGTGAGGCTGTTGAGGTCAACCTTGCCGGCGC
TCTCTTTGCCCGGCTGCATCTGCGTAAAGGCGAATACCGCGATAATTACGACGGCAACCGCCGCTCCGAT
CATAACTTTCCTGTTCAAAATAATTTCTCCTTTTCCCATATGTTTTCCAAAGCAGTTTTATTATAAAAAA
CGGGAGTAAAGGAAAGGTTTTATAAACGCAACGAAAATGTAAGCGTAAAAAAAAGAGGCCGCGCGGCCTC
TTTTCATCAAATTAAATGAGGATAAGAAAAAGCCGGAGACTGGTGTCTCCGGCTTTTGTATCTGCTTATT
GAGCTGTGGGTTTTGCCGCCGGACTTAGTAGTCCATGCCGCCCATTCCACCCATGCCGCCCATTCCACCG
GCCATGTCGCCGAGGGTGTCTTTCTTCTCGGGCTTGTCGGCAACGACGGCGTCCGTGGTGAGGATCATCG
CCGCGATCGAGGATGCGTTCTGGAGAGCCGAGCGGGTGACCTTCACGGGGTCGATGATGCCCGCTTCGAT
CATGTCGACATATTCGCCGGTCGTCGCGTCAAGGCCCTGTCCCTCTTTGAGGGTCTTGACCTTTTCGATG
ATGACGTCGCCCTGCATGCCGCTGTTGTGGGCGATGAGGTAGAGGGGCTCGGTGAGCGCCTTGCGTACGA
TCTGCGCTCCGGTACGGAGGTCGCCCTCAAGTTTCGCGATCTCTTTGTCAAGAACCTTCGTGCAGCCGAC
GAGCGCCACTCCGCCGCCGGGGACGATGCCCTCTTCAACCGCGGCGCGCGTTGAGTTGAGCGCGTCCTCT
ATGCGGAGCTTGAGTTCCTTCTGCTCCGTCTCCGTCGCGGCTCCGACCTGGATGACCGCTACGCCGCCGA
CAAGTTTCGCGAGACGCTCCTGGAGCTTCTCTTTGTCGTACTCCGAGGTGGAGTCGGCGAGTTCCTTCTT
GATCTGCGCGGCGCGGTCCTTAATGGCCGTGGAATCTCCCGCGCCCTCGACGATCGTCGTGTCTTCTTTG
GTGACCTTTATCTTCTTCGCGTGGCCAAGGTCTGCGACGTCGGCGCTGTCAAGCTTGCGTCCGACCTCTT
CGCTGATGACCGTCGCGCCGGTCACGGTGGCGATATCCTGGAGCATCGCCTTTCTGCGGTCGCCGAAGCC
GGGGGCCTTGACGGCTACGACCTGGAGTATTCCGCGGAGCTTGTTGACGACGAGTGTCGCCAGCGCTTCG
CCCTCGACGTCCTCGGCGATGATGAGGAGCGGCTTCGCAAGCTGGACGCTCTTTTCAAGGACGGGGAGCA
TATCTTTCACGTTTGAGATCTTTCCGTCGACGATGAGGATGTTCGCGTCGTCGAGTACGGCTTCCATACG
GTCGGGGTTCGTGATCATGTAGGGGCTGAGGTAGCCCTTGTCGAACTGGAGTCCCTCGACGGTCTCCAGC
GTCGTGCCGAGGCTCTTGCTGTCTTCAACGGTGATGACGCCCTCTTCGCCGACCTTCTCCATCGCTTCGG
CGATGAGCTCTCCGACCTTCTTGTCGTTGGCGGAGATGGCGGCTACCTGCGCGGTCTTCTTGTGTCCCTT
GACGGGCGAAGCCTGCTTCTTGAGCTCTTCAACGACGACCGCGGTCGCGTCTTCCATACCCTTGCGGAGC
TGCATGCCGTTCGCGCCGGCCGCTACGTTCTTGATTCCCTCGCGGATCATCGCGCGGGCGAGCACCGTGG
CCGTCGTGGTACCGTCACCGGCTACGTCGTTGGTCTTAGAGGCTACCTCTTTGATGAGCTGGGCGCCCAT
ATTCTCGAACGGATCTTCGAGCTCGATCTCCTTCGCGATCGTCACGCCGTCGTTGGTGATGGTCGGCGAG
CCGAACTTCTTCTCCAGGACGACGTTGCGTCCCTTGGGGCCAAGGGTGATTCCTACGGTATCCGCGACTT
TATTGATTCCGCGCTCCATTGAGCGGCGTGCGTCTTCTCTGAAAAGCAGTGTCTTTGCCATAATCTTTAT
TCCTCCCGTTTATCTATCTGTCTTAATTACTTCTCGACTACCGCGAGAACGTCTCTTTCACCGATAATGA
GGTATGTCTCGTCGTCGACCTTGACTTCGGTTCCTGAATATTTGCTGTAGATGACCTTGTCGTCAACTTT
GACTTCCATCGGCTGACGTGAGCCGTTGTCAAGAACCTTACCGGCTCCGACCGCCACGACGATCCCTTCG
ACGGGCTTCTCTTTCACTGTATCCGGAAGCACGAGGCCTCCCTTTGTCTTCTCTTCGTTCGGCGCTGCCT
TTACTACGATTCTGTCTCCAAGTGGCTTAAGTTTCATTAAGAGATCCCTCCTGTAATTTTTAAAGCGGTT
TTTCGTGTTAGCACTCACTTTCGTTGAGTGCTAATTTTCTTTACGCCTGAAATTTTAATGACTGCCGGCG
CTTTTCTCAAATATGATTATAGCCAAATATTTTTTATTTCACTCTGTAATATTGCTTTATCTTCGATTTA
CTCAATTATTCATAAAAACTTTTGACTTAATTAAATCTTACGGATAATTACTTAATCCGTGATGGTTTTA
TGTCAAGTTTTCGTATTTTTATTACAGCCGCGGCCCATGCCGCTCTCTTTTTTCAATTATGCAGCTCTTG
CGGCTGATATAGGAATTATCCGGCGACGTGAACAACGAATTACAGCAATATGTCTCTCCGGGATTCCTTT
TTATGGTAAACGCGTACGATATCTCAAGCGGTTCAAACGACCTGTACTGATAAAACATGTAATCGGCCTT
TATTTTGCTGCGCGCGTTTGCGTGTCTCTGTATTTTGAGTTTTTCAAGAGGCAGTTCCAGAAAATTTTCG
AGGTCTGTCAACAGAGATATTCGGCTCTCTATGTCGTATGGGACCGGCATATTACTCTTTTGGGCCGTTT
TCCAAAGGTCGCTGTATAGAATCCGTCCCCGCAGGGCATCCTCAAAAAATCTTTTCTTGTCTCTGTACAT
GTTGCCCGCCAGATAATGGATTCCGCTGAGATGCAAAAAATCACCGGCGGCAAAATTCAGGATTATTTCT
GATTTACAGCCCTTATCTACAATGAAGAAAGAATATGATATTGACAAAAGTCTATTAAATGCTTCTGCGG
CCCGAGATAAGATATCCATAAGAACACTCCTTAAAGCCTCTGCATTTATAATAACAAAGGCTCCGCATAT
ATGCGAAGCCTTCGGCACTTTCCTTTTTGGATAAAAATCCTATCCGGCTTGTGGTTATGTGCGAACCCAT
TAAAGCTACAAGCAGAACCGAACGCCGGCACGACCCTGCATATCAACGCTCCACGGGAAAACCCGCTCTT
AACTGGCTTTATTATACCATAAGATGAATCCGACGCCCATCATCTTTGAGAAAGTCAAAGATACCTCTTC
CGGCCTTTAAATTAAAACATTACCTTTCTTACCGCCGGTTCCGCGGAGGCGATGAGGCGTCCCCTGTTGT
ATGAATAGAGTATCTCGCCCTTTTTGTTGAGCGCGTTGTAGAAGTTGTCACCGTCAAGGACGATGAAGCT
CGCGGGGTTTCCCTCGCGGATGCCGTAGCTTTCACCGAGATGGAGCGTCTTCGCCGCGTTGTGGGTACAG
AGGCGGTATGAATCCATTATCTCCTGATAGCCCATCATCTGGCAGACGTGCAGCCCCATGTGGATGACGT
CGCGCATGTTGCCGCTGCCGAGCGGATACCAGGGGTCAAAGATGTCGTCGTGGCCAAAGGAGACGTTGTT
GCCGTTGGCGAGCAGCTCCTTGACGCGCGTCACACCGCGGCGTTTGGGATAGGTGTCGAAGCGCCCCTGC
AAATGCGTATTAACGAGCGGGTTGCAGACAAAGTTTATGTCGCTCATGCGCAGGAGGCGGAAGAGTTTGC
CGCAGTAGGCGTTGTTGTAGCTGTGCATTGCCGTCGTGTGGCTGGCCGTCACCATGTCCTTCATGCCGCT
TTCAAGGGCGCGGCAGGCGAGCACTTCAAGCCCCTTCGACTGTTCGTCGTCTATCTCGTCGCAGTGGACG
TCGACGAGGCGGCCATATTTTTCCGCGAGCTTCACGCAGAAGTCGACCGACTCGACGGCGTATTCGCGGG
TAAATTCAAAATGCGGGATCGCGCCGACGCAGTCGGCCCCCATCTTAACCGCGTTTTCCATCAGCGTCTC
GCCGTTGGGATAGCTTTTTATCCCCTCCTGCGGGAAGGCGACTATCTGGATGTCGACGTAGTCTTTAAGC
TCTTCTTTGAGTTCGAGCATCCCCTCCATAGCCACCAGCGAGGGGTCGGTCACGTCGACGTGGGTGCGGA
CGAACTGCACGCCGTTCGCGGCCTGCATCTGCACGGCGCGGCGCGCGCGCTCCTTGACGTCGTTCTTTGA
AAGTTTTTCTTTGCGTTTGCTCCAGCATTCGATGCCTTCAAAGAGCGTCCCCGATATGTTCCAGACGGGA
TCGCCGGCGGTGAGGCAGGTATCTAGGTGGACGTGGCTCTCGATGAAGGGCGGCAGCGCCATCTTTCCCG
TGCAGTCGACGACCTCTTCCCCGCCGCGCGCGGCAAGACCGGCCTTTATCTCTTCAAATTTGCCGTCCGT
AACGCGGATGTCTTTCGCCTCTGTGGAATTTTCAATAAATATGTTTTTTATCAGCATCAGAAATCATTCC
TTCCGTGATATTTTTCGTTTTTTTAGCTCTTTTTCGCGGTCAGGCGGTCGAGGACGAGAAATACCAGCGC
CGCCGCGGCCAGCGAGTTGACGGGCTTTATGCCGCAGGTGACGAAGATGCCGACCAGCGATCCCGCCGCC
ACCGCTAGGACGCCAGCCAGATTGACCGCGGGACCGTTTACGGCGGGTTTGTAGTATTCATCTTTATGCA
GGAAGTAGTGAAGGATGAGCACCGCACCGACGGGGGGAATCATGCCGGAGAGCAGGTTCAGCATCCCGAC
GAAGTTATAGTAGAGCCAGACTGCGGTCAGGGTTCCCGCCGCGCCACTGAGCAGAACGAGGGGCTTGTTT
GGTATCTTGGTGATGTTCGAGACGCCGAGACCCGCCGTATAGAGCGCGTTGTTGTTGGTGGTCCAGATGT
TCAGCCCGAGGGTGAGGATCGCGGGTATGGCCAGCCCCTGAAGAATCAGGATGTCAAAGATGTCGGCGAC
GCCTGTCACCGCTCCGCCGACCGCGCCGAAGATCATCATGACGGAGTTGCCGACAAAGAAGGCGACGACG
GTGGCAAGGACCGCCACGCGCGGCGTCTTGGAGAAGCGGGTAAAGTTCGGCGTCGCGGTGCCGCCGGAGA
TGAAGGAGCCGACGACAATGGCGATGCCCGTCGCGAGGCTGATCGGTTTCTGTGGTATCTGGGCAAATAC
GTTCATGAAGCCGCCGACCTTATCCACCCCCCAGCCGACCGAGTAGAGGCCGAGAACGGCGATCAGCGGA
ACGGCGATCGAGCCAAGTACCGCGAGCGCCCTGATCCCCAGGTAGGCGGTGGCCGTCATTACCGTTCCCG
TGATGATTATGAGCGCCCAGACGGGAATCCGGCCGCCGGTCAGCCCGGATACGGGGATCGCGAACATCGC
GACGCCGACGCCGAACCAGCCGATCTGCGTGAAGCTGATGAGCGCGGAGGGCAGGTAGGAGCCCTTTTCG
CCAAAGGAACGGTGGGCCATCAGGTCGAGCGTGAGCCCCGTCTTCTGTCCGATGTACCCCAGCAGGCCGC
AGTAGACGCCGAGGAAGGCGTTGCCCAGGATCATCGCGAGGAGGAATCCGTTGAGCGTAAGCCCGATGCC
GAGGTTGCCGCCCGCGGTCATGCTCGGCGAGAAGAAGGTGAAGCCCACGAGGACAACCATCGCCGCCCAG
AGTCCCTGCACCTTTTTCGCGGCAGGCACCGCGGAGAGAGAGCACTCGCTGTCCGCAATCACTTTTTTCG
CTGTCGTCTGTTCACTCATAAAAAACTCTCCGTTTCAAATATAAACTATGCAACCGGTTACACAAACCTC
GGACTATTATATTACGCGAAGCCGTTTTTTTGTAGCCTCAAATCGGTGCGGATAAAAACCGTATGCGTCA
TAATTTGCCCCCTGAGCGTCCAGTGCCGTGTGGATATACGGCTTTCGGTTCTCAGGGGGCAGGTTATATT
TAGCCCGCGGCGCTTATTCGCACCGATTTATCTGTTTGAAAGATTTTGTTTTATCCGCCATGACGGATTT
ACGCAGGTGTTCCGCCGTCAATGTTTCACAGGCGCGGCATTATCGTCTCCTCAAAGAATTTATACGCGGT
CTCCGGCGAAACATTGTAGACGGTCCCGTCCACGTCTACGGAGACGTCGTTCTGGCACTGCCCCATGCAG
AATGAGCCGCTGATCTCTATTTTGTCGTGCAGTCCCCGCGCTTCGATCTCATGCTGAAAGAGCTGGAGCA
CGTTGTAGGCTCCCTTGAGGTAGCAGGAGGTCCCGATACATATTCTCACTATGGCCATGACTATGCCTCC
TTCGCGTGGTAGTGTACGTGGAGCAGCTCGTGGACGCGCCCCTTCAGCAGCCCGCTGTAGAGCGAAAGCA
TGAGCGGGTTCTCCTCCGAACGTTTGATGCTCGACATCTTGTCCGCCGAGTAGAGTCCCTTGGCGCGGCT
CACTTTGCCTTCGCGGAGGATGAAGGGCTGTCCAGCGCCGCAGACACAGCCGCCGGGGCAGGCCATGACC
TCCACAAAGTCGTAGTGTTCGCCCTCCTTGATGCGTTTTATCAGCTCATGGGCGTTTCCAAGGCCGCTGA
CCACCGCAATCTTAAGCTCCCTGTCCCCGTATTTCACCGTCGCCACTTTGATTCCCTCGCCGCCGCGCAC
ACCTTTAAAGGCGATCGTACGGAGCGCCGCCGCCGATTTGTCAGAGATTACCCGGCGCAGTACCGCCTCG
GTGACGCCGCCTGTGACTCCGAAGATGACGCCAGCGCCGCTCATCGTGCCGAAGGGCATGTCGACCGCCT
CCGGCTCAAGCTCTGAGAATACGATGCCGGACTCTTTTATCATCTGAATGAGCTCCTGCGTGGTGATTAC
GTAGTCAACGTCGGGTCCCAGCTCGCCGCGGAATTCCTCGCGCGCCGCCTCCGCCTTTTTCGCCGTGCAG
GGCATGACCGCCACATGTACATGCTTTCTCGGCGAATGTTTGTGGTGTTCCTTAATCACCGCGGCGAACA
TCTGCATCGGCGAGCGGCAGGTGGAGAGGTTTTTAACCACTTCCGGCTCGTTCTTTTCCGCGTAGCTGAC
CCAGGCGGGACAGCAGGAGGTGAAGAGCGGCATCTCGTGTTCGCCCTTGCCGAGACGCGCGAGAAACTCC
GCCGATTCTTCAAGCACCGTGAGGTCCGCGCCCGTCGAGGTGTCAAATACCTCGTTGAAGCCCATCCGGC
GCAGCGCCGCGACGATGAGCCCCATCGCGTTTTCGCCGTCGCCGATGCCAAGCTCTTTGCCGAGCGCGAC
GCGCACCGCGGGGGCTATCTGCACGGAGACGCGCGTCTCTTTTTCGTCGAGCGCCTTCCAGACCCGCGCG
CTGTCGTTCTTTATCACGATCGCGCCCGTCGGGCAGACGGCGGCGCACTGGCCGCAGCCGACGCAGACGC
TTTCGCAGATGGGGATGTCAAAGACGGTGCTGATCGTCATTTTTGAGCCGCGCCCCGCGAAGTCGATCGC
GCCGACCTGCTGTATTTCGTTGCACATTCTCACGCAGTCGCCGCAGAGGATGCACTTGTTGTGGTCGCGC
GTGATACAGAGCGACGACTCGTCGCGGCGGGGCGTCTCCGCTCCGTTCGGGAAACGCACGCCCTCGATGT
TGAAGCGCATCGCGAGGTCCTGTAATTTGCATTTGCCGTTATTGTTGCAGGTGGTGCAGTCGCGGCAGTG
GTCGGCGAGCAGAAGTTCAAGGATCATCTTGCGGTATTTGCGGAGACGGCCGGTGTTCGTCCATATCTCC
ATACCCTCTTTGGGCGGGGTCGAGCAGGCCGCGTCAAGACCGCCCCATTTATTCTCCACCATGCACATGC
GGCAGGCGCCGTAGATGGAGAGCTCCGAATAGTAGCAGAAGGTCGGAAGCTTGATACCAGCCTTGCGGAT
AACCTCAAGGATATTCTTTTCGTCCTCTATTTCAACGGGGAGCCCGTCTATCATCATATATTTTTTCGTA
TCCATCTCACTAGACCTCCTTGACTGCGTGGAAGGGGCATGCGGTGACGCACGCGCCGCATTTGATGCAC
TTATCTTTGTCGATCGTGAAGGGTTCTTTTATCTTGCCGCTGATGGCCTCGGTGGGACAGCCGCGCGCGC
ACTTGGAACAGCCTTTGCAGAGCGCGGGATCTATCTCGAAGCTCTTTAGCTTCGCACAGGCGCCGACGGG
ACAGTATTTTTTATTGATATGCGCCTCGTATTCCTCACGGAAATTTTTGATGGTGCTCACCACGGGAAGG
GCGGCGGTCTTTCCGAGCCCGCAGAGCGCGGTGTGCGAGATCATGTCGGCAAGCTCGAGCAGCAGTTCGA
TGTCACCCTCTCGCCCCTCGCCGGCGACGATACGCTCAAGAATGGCAAGCATCTGTTTCGTGCCGCCGCG
GCAGGGAACGCACTTGCCGCAGGACTCGTTCTGCGTGAAGTTCATAAAGAAGCGCGCCACCTCGACCATG
CAGGTCTTGCTGTCCATGACGACGAGGCCGCCGGAGCCGATCATCGCCCCCGCCGCCGTCAGCGAATCAA
AGTCGAGGGGCAGGTCAAGGTCCTTTGCCGTGAGGCAGCCGCCTGAGGGTCCGCCGATCTGTACCGCCTT
GAAATCCGCGCCGCCGCGCATGCCGCCGCCGACCTCGAAGACGATCTCGCGCAGCGTCGTGCCCATCGGC
ACCTCTATCAGTCCGGTGTTTTCAATATTTCCCGTCAGCGCGAAGGCCTTCGTTCCCGGGCTCTTTTCAG
GGCCGAGCTCCTTGTTCCACGCCACGCCCTTATTGATGATAAGCGGCACGTTGGCAAAGGTCTCAACGTT
GTTGAGCACCGTCGGGCTGTCAAAGAGGCCATGCTCCACGGTACGCGGCGGCTTGACGCGCGGCATGCCG
CGCTTACCCTCGATGGAGGCGGTCAGAGCGCTGCCCTCGCCGCAGACGAACGCGCCCGCGCCGCGGTTTA
TGTGCATATGGAAGGAGAAGCCGCTGCCGAGGATGTCGTCGCCGAGGAGCCCCAACTCCTCCGCCTGCGC
GATCGCGGTGCGCAGCCGCGAGACCGCCATCGGATATTCGGCGCGCACGTAGATGTAGCCGTTCTGCGCT
CCGCAGGCGAGTCCGGCGATCATCATGCCCTCCAGCATGCGGTGCGGGTCTCCCTCCATGATGCTTCTGT
CCATAAAGGCTCCGGGGTCGCCCTCGTCGCCGTTGCAGACGATATATTTTTGCGCCGCCTTCTGGCGTTT
TACCTGGCTCCATTTACGGCCTGTGGGAAATCCGCCGCCGCCGCGCCCGCGAAGGTTTGATTCCTCAATC
ATTCCGACAATTTCGTCGCCGTCCATATCGAAGAGAGCGCGCTCAAAGGCCGAATAGCCGCCGATCGCGA
GATATTCTTTGATGGAGGTGGCGTCGATGTGGCCGCAGTGCTCGAGGACATGGCGCGTCTGTTTTTTATA
GAAGGGGATCTCGTCCTGTTTCTTGAAGACCTCACCGCCTTTCTGATAGGCGAGGCGTTCGATGTGGGTG
CCGCCGATTATCGTCTTTTCCACGATCTCCGCGCAGTCCTCCGGCTTCACCTTGACGTAGAGCCAGCCCT
GTGGTTCGATACGCACCAGCGGCCCCATCTCGCAGAAGCCGTGGCAGCCGGACTTTTTCAGCCCGACGGA
ATGTTCGTGCGGCTCCTCTTTAAGTTCGACTGCGACATTGATACCGCGCTCCGTCATGATCTTTTTCAGC
TCGTCATATATCTCCAGGGAGCCGCTCGATATACAGCCGGTACCGGCGCAGATGAGGATTTTTTTGTCTT
CCTCGCCGAGGCTGGCGGCGTAAATTTTGCGCAGTTTCTGAAGTTCTTCGCGTCCCTTTATCATCTTAGA
GCTCCTCCTTGAGCGCGGCGACGAGCTCGGAGGCCTTATCGGGCGTCATCGCGGGATAGACTTTGTCGTT
TACGGTGAGTACCGGCGCGAGACCGCAGGCGCCGAGGCAGGAGACGGTCTCCACGGTGAAGCCAAGGTCG
TCGGTCGTCACCTTTTTATCGGAGAGTGCCAGCTCGGAGCGCAGACGGTCTAGGATGGGGATCGATTTGC
GCACGTGACAGGCGGTGCCGTCGCAGACTTTGATTACAAATTTTCCCTTCGGGTTGAGGGAAAAATTCTC
ATAAAAGGTGGCTACGCTGTATATGCGCGCCTGAGGAACCCTCAGCTTCTTCGAGAGGTAGGGAAAAATC
TCACGGGGCAGATAGCGGTAATGCTCCTGAATATCCTGCAATATCGCGATAACGGCCGTACTCGAGGATT
CATGAGCCTCAAGTATCTTATCGATGAGCGAGTAATCAAATTTTTCTGTCACGATAACATCCCTCTTTTT
TATTTATTTGTATCGCCCTTTTCAGGGCAAGCGCCATCAGTACCCCGCACCACCGCGGAGCAGACGGACG
ATCGCTTTTAATTTTGCTGCCGGTTACCGGTTAAATACAGAGACTTTCCTGGCGCTGACGCAGCCTGCTG
GAGAGCGCCGCGAACGAAGCGGCGAGATTTTCATTCGAGATTATCACATCGCCGGGGACATTGAGGTGCG
CCGGCGCAAAGTTCCAGATCGCCTTGATGCCGCCGCGTACCATCGCGTCGCAGATATCCTGCGCGTACTG
CGCGGGAGCCGTGATGATGCCGATGTGGACAGTGAAACGTCCGCAGAGCTCCGTCAGCCGCGAGACGTCG
AATATCTCCTTGCCGTGCACGGTGCTCCCGATCACCGCGGGGTCGCTATCGAATCCGGCGATGATCGAAA
GGCCGTAGCGGTCGAAATTTTTATATGAAAGAAGGGCGCGGCCAAGATTGCCCACACCGGCGACCACCGC
CTCATGAGCGTTTTTGCAGCCCAGGAACTCTTCCATATCCTCGATAAGCCCCTCCAGGGCAAAGCCGATA
CGCGGGTTTCCGTCGACCTTGGAGACGGCGGCGAGATCTTTTCTCACCTGCACGGGGTGAAGCCCCAGCT
CTCCCGCGAGAAAGGCCGCCGACACATGGCTGCTGCCATCGGCGCGCAGCTTTTTGAGGTGTTCAAGATA
GAGCGGCATTCGCTGCAGAGATTGTCTTGATATGCTTAAAGGTTTTGTATTAGGCACCTGCTCACCCTCC
ATTACTCTCACATCGTTTATTATCGATAATTATATATCGATAATAAAAATATGCAACCCCTATTCTGAGA
AAACGCAGGATAAATCTTTCAGTCTGCTTATCGATATGGAATATATCCTCTCTAAACACATTGATTTTAT
ACCATATATGGTGTATATTTTGCCGCAAAAGCATATTTTATACCCATTCGGGGTGATTTTTTGAATAAGA
ATAATCTTGCTATAACTGTGAAAAAAAACCGGAAAAAATTACACCTCACCCAAGTAGAGGCGGCGGAACG
GGCTGGAGTCGGGCTGCGCTTTATCCGTGAGCTGGAGTGCGGCAAGAAGACGCTGCGCATGGATAAGGTA
AACGACCTGCTCTTTCTCTTTGGACTGGAGCTGGGACCTGTACCGATGGAGCGAGACGATGAGTGAGCCT
CTGCGCCGCTGTGTCGTTAATTTTTTCGGGCGTCCCGCAGGCGAGCCATACTGCAAGGAAAAACATTTTA
CACAATTAAGATACAAAACAACCAAATAAATCATCTTTTATAACATGGCAAACGCATTGGCAAAAGACAG
AAGGAATATGAATCGCTGTTTACCTCTTTTCCCACCAGAAGTAAATCGGCGTTTAGACGTGTCGATGACG
ACGCGAAATAAGGCCGGAAAACCGCAGGCGCACTTCGGTGCGTCAAGGATTTTCCGGCCTTGTTGAGCTA
AGTCAGCGGCGCGTATAAACGCCGATTTACCAGATGCTCCACGACGGATTCGGCGACAGATGCAGATCTG
AGCGGTTTCCGCGCATGTAGGAGCTGTACCCGGCGGCGGCGATCATCACCGCGTTGTCGGTACACATACC
GCGCGGCGGCAGAAAGAGCTCCACTCCCCTGTCACGCGAGTATTCCGCAAGCGCGGCGCGCAGTCCGGAG
TTCGCGGCGACGCCGCCCGATACGGTGAGGCGCTTCACGCCGGTACGCTTCACGGCGAGCTTTATCTTCC
CCATCAGGCTGTCGACGACGGCCTTTTGAAAGGAGGCACAGAGGTCCGCGAGCGGAAATTCCTCGCCGAG
CGCCGTCTCTTTCCCGATGAGCGTCATTGCGGCGGTCTTGAGGCCGCTGAAACTGAATTCTATCTCCTTC
GTCGAGGCCAGCGGCAGTGGCAGCTGGAAGGCGTTAGGGTCTCCGTCGGCGGCAAGCCTGTCTATTATCG
GGCCGCCGGGATAACCGAGTCCCAGCACCTTTGACACCTTATCGTAGGCCTCGCCCGCCGCGTCGTCGCG
TGTCGAGCCAAGCAGCTCATAGTCGCCGAAGGCGCGCACAAGCACCACCTCGGTATGTCCGCCGGAGACT
ATCAGCGAGATGAATGGCGGTTTAAGCTCCTCCGAGACGGCGGCATTGGCAAAGATATGCCCCTCCAGGT
GGTTGACTCCAATCAGCGGCACCCCCCATCCCTGCGATAGGGCCTTCGCCGTCATCACGCCGACAAGCAG
AGAACCCATGAGCCCGGGGCCGGAGGTCACGGCGATCAGGCTCAGCTCCTTCGCCGGCTCCCCGATTCCC
GCCTTGGCGAGCACGCTCTCAAGCAGCGGCAGGATCGCCTCCTGGTGCATACGCGAGGCAAGCTCCGGCA
CCACACCGCCGTAGACGCTGTGTGAGTCTATCTGGCTCGATATGACCTCAGCTAGCAGCCCATGGCCTCC
CTCAAGCACCGCGAGCGCGGTGTCGTCGCAGCTGGACTCGATACCAAGAGTCAAAAACCTTTTACCGCCC
TCAGCCATCAGTGTGAGCAGCCTCCGCAGCCGGCACAGCTTCCGCCGCAGTTACACCCCTTAGCGCGCCG
CATCTCGCCCTTTTGGTGGATGAGCACGCGGCAGCGGCACTGCGGGCATTTTTCGGCAAAGGTCTCCGTC
TCGAAGACGAGCCCGCATTCGGCGCATTTATAGATGTGCAGAGCCTCTACTTGGGAACTTTCCATGTCTC
AGAATCATCTCCGTAACCAATCTTTATCTCTTTGCCGGCTTTGACCTCCGCGCTCGGAACCGCAAAGGCG
AAGTAACCGTCACTCTTCGACGCCATAGGGCCGAAGGGATTCGTCATGCTTGAGGAGAGAATGTCCCCCT
TTTGCAGATGATAGCCGCCGATGAATACCTGAGTGTAATCGAAATCCCAGGGCTTATAGACGTCAATGTG
GGCTATGAAGAGCCTCTTTTTACGGGTGGCGTCCGTACCGTAATACTGCGCCATGTCATATACCCAGGGC
TGAAGACGGCTATCGGCGGCGATCGACTTGGATAGCTTATCGTCGACGTAAATTACCTGCATCGCGCCGC
GCGCGCCGAGCACCATATCGCCGAAACGCTCGCCCTCCACCCATATATCGGTCTGCCGTTCGTCAAGAAG
CTCCGACACATCCTGCGCTGTATTGGAGGGACCGGCAAGGGCGGCCTGAACCGAAAATATTACAAACGCA
ACTATCGCGATGGCCGCTGCAAATGATTTTTTCATTTTACTCTCCTTCAAAAAAGTTTTCAGCTATAGGA
GGGTTTTTATCTTTACCCCCCTACAGCTGAATATCATAGCATAATATGAGCCGCGTTATAAACTCTTTTC
CCACGGACAGGATAAACACATGAAAGTTCGCCGTCCGCGGTACACCCCTGAAGAAACCGCAGCGTTCAGC
CGGTCTATAAAAAGCGGTACGAACCCAGCCATGATCTCAGAAAGCGCCTGTACACCGACGCGCGGCGAAA
ATGTATCTCTTTTCCGAGGAAGTAGCATATGGGTATAAGGAATATATAAAATTCCCAGCGGAGCGCCTCC
ACACCGACGCCGAGCAGCTTCAGCGGCACAGAGCATGAGAGGCACCACGGCACCATCGGCGCGATAATCA
CCAGCGAGTTTTCAAGGTCTAGGGCAAGCTCTTCCTTAGGCTGGCCGCGCTTCGTGTACTGTTTTTTCAG
GAGGGTGGCCGCCATGATGCAGGAGGTTATCTGGCTGCAGAATATTCCCGAGGCGAAGAGGCTCGACAGT
ATCACGGTGCATGATTTGCCGATCCGCCGCATCATCGCCTCCACGATCTCGTTCAGCTGACGCAGGAGGC
CGGAGACGGAGAGTATCTTCGCATAGGTGCTGGATATCGCGAGTATCATGATGATGCCGGCCATCGACAC
CAGGCCGCCGCCGTTCCAGAGATCCCCCATGACCGCATCCTGCGGATAGTAACCGAAGACCGCCGTATGA
AGCAGCTCCGCGGCGCTCTCTCCCTGAACGGCGCAGGCGATGAGGCAGGCCGCAGCCGAGCTTACGATCA
GCGCGTATTTGACCCTGATCCTCATAAGCGGGAAGCAAAACATCACGGCGACCGGCAGCAGCGCCCACCA
GCTGATCACAAAGTCCTTCTTTATCTCCGCAAGATATCCCGCGTTTGAGATATAGAGCGGATTATTGAAA
GAGAGGAAGCAATAGGCGGCGATGCAGACCACCGTCGGGATCAGCGCGGTACGGAACATCCGGCTCACGT
TGCCGTAAAGGTCTGTTTTGGTAAGCGCGGCGATGAGGTTCGCGCTCGAGGCGGTAGGCGAACAGCGGTC
GCCAAAGTAGACGCCGGAGAGTATCGCGCCTGCGGCAAGCAGTTCGTTCACGCCGCCCGAGCGCGCGATG
GCCATCAGGATGACGCCCGCGGTGCCAGCGACACCGATGCTCGTGCCGAGGGCATAGGAGATAAAGCAGG
TAAGAAGGAAGGCTATTAGGATAAAGAGCTTCGGCGTTATCAGACCTACGCCATGGTAGACAAAGAAGGC
GATCACGCCGCCGGCGCGCCATTCGGCGGTCAGCAGCCCGATGAGAAGCAGTATCTCAATGACGAGCAGC
GCCTCTTTCACGCCCAGCGCCGAGGCCCGCAGCACCGTGGAGAGGCGGCTGCCGCGGCGCATCGCGGCGG
CGGCGAGCAGTACATAGCCCAGAATCATCGCATAGACCATCTGATAGCTATATACAAGGCATACGGCAAT
CGAGGTCACGAAGAGGAGAAACGACAACAGAAAATACATAGAGCTCACTCAGCTTTCAGATATTTTTGAG
ATTTGCATCAATGTCGGCGTTCACAGGTTGTTACACATGAGGCACGGCAGGCAAACGGGGCGAATGTTAG
CACCCTTTCGCCGCCCTGTACAGCCGTGTTGTCTTTCTTATGTCATCTGAACAAATAAGTATTCTGAATA
TAGAGACTTGATAAGAAGGAAGCGGCAAATTGCCGCTTCACAGCAGTATTTTTTAAGCTGCGGACTATTG
CCTTTTGGCCTTTCCTCCTGCCGCGTCCTTTATCCAGCGCCACTCGGGGCAGCGCAGGGCCATCGTGGCG
GCGGCGTAGATCAAAGCGCTGCCAGCCATCGCGGAGGCGAGCCAAAGCACCCGCAGGATAAGCCTCGCCT
CCGCGGGATATGGTAAAAGATATTTGAAGGCCAGCAGCGCGCCTACCATCAGCAAAAGGGGCGTCAGCAC
CCGCCAAAGCCACTTTATCTCAAATATGCCGAGCCGTTCACCGATATTGCGCGAAAGCATCCAGGCGGCG
AACAGGCTCGCCGAGGTGAAGGCGGCCGCCGAGGCCGCGGCGAGGCCCGCATAGGCAAAGAGGCGCATCA
GCACGACGCTCGCGCAGAGGTTCACGGCGACGGTGACGCCGGTTATCATCACCGCGGCGCGCGGCATGCG
TCGCGCGTATATCGCGCGCATTATCACCGTGCTGCTCGCCATCCCCGGCAGCCCGAAGGCGTAGAGGGAG
AGCGCCGTCGCGGTGGCGTGCCACGCCCATTCAGAAAAGGCTCCCCGGTAGAAGAGTATGTGAACGACCT
CGCTGGAGACGACGCAGAGTCCCGCCGCCACCGGCAGCACGACAAAGAGGTTGAAACGCATCGCGTCGCG
GATAAAGTCACGGAATTCCCCCGTATTGTTCGGGTCCTGCCGTGAGAGCATCGGCAGTACCGCCTGGGAG
ATGGCGATAACAAAGAGGCCCAGCGGCAGCTGAAGCACGCGGTCCGCATAGGTGAGCACAGAGATAGAAC
CGGCGGAGAGATAGGAGCCGAGCATCCTGCTGATCACGGGGTTGAGCTGATTCAAAGAGAGTCCCGCCGC
GTAGGGCAGAAAGAGCACCATCATGCTGCGCAGCTGCGGATCGTGACGGTTGGGCATCGCGGGACAGAGT
CTCATCTTCAGCCTGCCGCACCAGTAGACCTGCAGGAACATATGAAAAGCCCCGCCGAGCAGCACCGCGA
CCGCGAGGTTCCAGATCGAGAGCCGGCTCCGCATCGCCAGCAGGAAGAGGATATAGACAAGGTTGCTGAG
GGCGGGCGCGATAGCGGGAACAAAGAAGCTGCCCATGCTGTTCAGCACCCCCATCGCCAGCGCGCCGACT
GAGACCAGCATGAGGAAGGGAAACATTATGCGCGTCAGCGAGATCGCGAGCAGGCGCTCGTGCGAGACAA
AGCCGGGCGCCATGATGTCGACGAAGAGCGGCGCGAAGATGAGGCCGACGGCGACGACGAGGCTGCAGCC
GAATATCAGCACCGTCAAAGCCTCGTTCGCGAGCTTGCGCGCCCTGTCCTGACCGTCGGCGGAGAGGGTA
CGGGAAAAGACCGGTACGAAGGAGGCGGAGAGCGCGCCCTCCGCGAGCAGCTGCCGCGCAAGGTTTGCGA
GCGTGTAGGCTACAAAGAAGGCATCCAGCTGGCGCGTCGCGCCGAAGAGCGCCGCCGTGAGCATTTCACG
GACGAGCCCCAGCACGCGGCTCACGAGGGTACCGGCCATCATACGCATCGCATGGAAGACCATGCCGGTT
AACGCATCCGGACGCTCGCCCCCTGTGGGTTTTTCTTGATCTCTTGTTTCGTTACCGGGAACGCCCTCCG
CTTCGACTGACATCTCTTCCGTCTCCGACGGGGAGGCTTTCTCTCTCGGGGCTTCCAGCATCACCAGCTG
AAGTCTTCGCCAAGGTAGAACTTGCGGGCGTCTTTGTTTTCGGTTATGTAATCGGGCTTACCCTCGAGGA
AGACCTTTCCCTCATAGATGAGATAGGCCCTGTCCGTTATCGAGAGGGTCTCGCGAACGTTGTGGTCGGT
GAGGAGTATGCCGTAGCCGCGGTCTTTAAGGTCGCGGATTATCGACTGCAGGTCGGCGACCGCGATCGGG
TCAATGCCGCTGAACGGCTCGTCCAGCAGTATGAAAAGCGGCTCCAGCGCAAGACAGCGCGCGATCTCGA
CGCGGCGGCGCTCGCCTCCGGAGAGGGCGACGGCCTTGGTATCGGCGAGATGGCTCAGACCATATTCTCC
AAGCAGATAGCTTATCTTGTCCCCGCGCACGTCGCGCGGCACTCCCGATTCCTCAAGAACGAGGTCGAGA
TTCTGACGCACGGTAAGGCTTCTGAATACTGAGGCCTCCTGCGGCAGATAACCGATACCGGCACGCGCGC
GCTGGTACATCGGCTGGTCGGAGAGCTGCGTATCACCGAGCCAGACGCTGCCGGAATCGGGCAGGATACG
GCCTACGATCATATAGAAGGTCGTACTCTTCCCCGCGCCGTTCGGACCAAGCAGCCCGATGATCTCACCC
TTCTTTATTTCGATACTGACTTCGTCTACGACGCGGCGTCCGCCGAAGGCCTTAACAAGTCTGTCGGCGC
GGAGTATTGTCGCGTCTTTCTCTATCATCTGGCGGGCCATTATTCTTCCACCCAGTTTTTTTCCTGATCT
GAGAGCTGAGGAGGATTTTTCTCCACAACTGGTTTTTTATCGGCGGAGGCCGGTTCTTTCGGAACTTCCA
CCAGCGGCTCCTTTTTAACGGGAACACCGCCCTTCGCCGTACCGGAGTTTTTAGCGCCGTCATCCTTTTT
CTTGGCCTTCTCCTCAACGACGAATACTATCTTTGAGTTTCCACGCGCCTCGATGTTGCGCGTATCTTCA
TGTACTACCATAGTGTCTGCGGTCACGGTCTTGCCGTCGCTGCGTACAGCCTTCGTATTGCCGGAGATGA
CGACCGTCCCCCTCGCCTTTGAATAGACGGCCTTGTCGCCGGTGACCCGGGTCTTGAGTCCCTCGCGGTC
CACATAGTCGAAGACCACGTTTTTATCAGCCACCATCTCCTGAAGGACCTCTTCTCCGCTCTTCGCGTCC
TTGGCGAGGCGGCCCTCCACGGTCTTCGCGGAGAGGGCGAACTTCTCTGCAAGGTCCTCGTAACGGCGCA
CGTCGCGCGCCCAGAATTTATCTCCCGTCCTCGTCGCCTCGGCAGCCTTGAGGATCTTGTTCTGCATGAT
GCCGTCGACATTGCCCCTGGCCTTATAGTTTTCGGTGCCTATCTCCCAGAGTACATAGTCGGCGTTGAGC
CTGTCCTTGGGCGCGCGCGTCAGCAGCACGTCGCCGAAGGCCTCCACGGTACCGTCGGTCTTTTTAGTCT
TGTCCCCGGTCCAGGTGGCGCTCTCGGATTTCAGCGTCGCCTGCTGTTCGGGAAAGTTACCGCTCACATT
GCCGCGGATCGTCATGATCTCTTTATCGGTGTTGCCCTCGGCCTCGTCGCCCTTGAGTACCGAGCCCTCC
CGCGTTATCACGACTCTGCCCTTGGCGCGGGCGTCGCCGGTGTTCACGTTGTACTGAATGTCGTCGGCCG
AGAGAGTATTCTGGCGCTTAACGGTCTCCGCGGGAGCTTCGGTAGCCGCCGCAGGAATGGCGGCGCACAT
CAGACAGAAAACCGCCGCGGCGCAAAATCTTCGCAGTTTTTTTTCTATTATCATAGAGGATTCCTCTTTT
CCGTTAAAATAACAGCATACGGCAACCAGTGCCGGATGTTTTCAGGCGCATTTATTTTACATTATTTATC
ATGATATGTATTGATTATTTTCAGTAAATAGAATTACGGTTATGCTATATTTTAGCCCTTTGCGCGCCGG
TCTTCACACGGTTGGCGATGATCGTGAATATTTCATGCAGAAAGACGAAAAATTCCGTATCTTTCGGCGG
CAGGGGCAGCGTGAGGCGGTAGGGGTAGGCTGTGGCCGCGGAGCGTATCGCCTCCGGCGTCCAGGGGTCT
AACAGCAGCAGCCAGCCGCGCCGCGAGGCCTCGTCAAGCGCCGCGCGCAGGGCGACGCTGTCTCCCGCGA
GCCATCCGGCCCAGACTGATTCGGGAGGACGCACGACGCCGGTTATCGACGAACGCACCCACGTCCCCTC
CGCGCCGGTGAGGTCAAGAATATTTACGCCCGCGAGCAGATGCCTGCCGATGCCCATCGTACTGTCGATA
CGCGACTGAAATTCCGCCAGCCTCCGCTGGTAATAGGAGTAATTTCTCTGATCGGCGGCGGCCATGATCT
TCATGATCTCCTGCGCGATGAAGGGCAGCATCGCGGGGTCGAAAAAGGCCGCTCGCATCTTGGCTTCGCT
CATCGGCCTCTTTTGGTAAAGCAGTCTGAGGTTCTTATTCTGAGCGCCGATCTTTAAGCGGGCGGCGTCT
TCCGGGTCGAATGCAATCACCAGTTCGCCGGCACGCGGGCGCCCCGTGGCGACGGTATTGCCAGCCTCGT
TCCATACCGACAGGGCGCGTACCTGCGCCTGTCGGCCGCCGATAAAAGATGCGACCTCATAGAGCCACGG
CGAAGTGACCGCGATCTTCATAACGCCCGCGGCTGCCGCCTCCGTACCGCGGCAGCCGAAGGACAATATC
AAAGCGAAAGCCATGAGGCGCAGCATAAAAAGCAGACCGCGCCGCGGCGATTCTTTCCTCATTTATTTCG
CGTCTGGACGGCTCCCCGGCTTTACAAGAGGAAGCCCCTCTTTGCAGAGCGGGCACTCCTCCGCCGTGTA
GGTGGCGAAACAGACTTTGACGAGAGACTTGAGATCCCAGTCCGGCAGGCAGTCGGGCGAACGGCGGTCG
ACGATGCTGCCGGAGGCGACCCATTCCGCGCCGTCTGCGGCCAATATCTGCGCCGCTTCACGCGATGATT
TGCCGGTCGTGCAGACATCCTCCACCAGAGCGAAGCGGAGTTTGCCGGGATGCGGGAATCTTTTAAGACG
CATCTCGCCGTCGACCCTCTCGGTGAATATAAATGGCACGCCGAGCGCGCGGGCGACCTCGTGGCCGATT
ATCAGGCCGCCGAGGGCGGGTGAAAGGATAAAGTCCGGTTTCGCGGGCGCAAGCAGCTTCGCGAGCTCCT
CGCCGGCATAGGCGGCAAACTTGGGATAGCGCAGCATCAGCGCGCACTGCATGTAGTTGTCGCTGTGCAG
TCCGGAGGTGAGCTTGAAGTGACCCTGCAGATGCGCACCGCTCTCCTTCATCATTTCCAGTATTTTTTTT
GAAACTTCATTTTTTTCGCAGGAACAGCTCATCAGTGCGAGACCTCCCCCAGAGTTTTCAGTATATCCTT
CGCGGCCGCGATGGGATCGGCGGCCTCCAGTATCGGACGTCCGACGACGATATATGATGCGCCGGCCTCC
GCCGCGTCCTTCGCGGTGGCGACGCGCGTCTGATCCTCGGTGCTCACCTTTTTAGCGCGGATTCCCGGCA
CGACGCGCAGCAGCTTTTCCGCGCGGCCCTTGAGAAGTTCGAGGTCGAGCGGCGAACAGACGATGCCGTC
GAGTCCCGCGCGCTGAGCGGTCTCCGCGCGTCCAACCAGCGCCTGCTGCATGTCGCAGCCGGGGTGGACG
TCGCTCCAGAGTTCGCCGCCGAGGCTCGTAAGCACGGTGATGCCGAGCAGCTTCATGCGGCTGCCCGTCT
TATCGCGCATCGCGACGCTGCGGGCCATCATCTCGTAGCCGCCGGAGGTGTGAATGGTAAGCGCCCAGAG
GCCGAGCTCGGAGAGCGGCTCCACCGCCGAGGCCACCGTATTGGGAATGTCATGCAGTTTGAGGTCGAGA
AAGAGCTCGTAGCCGCGGTCGATTATCTCCTTCGCGAAGGCGACGCCGCCGAGCGCGTAAAGGCGCGGCC
CTACCTTAACATATTTTGTAGCCTTGTCGAGCCTGTCGAGAAAATCCCTCGCACCGTCAAGCGACGGCAG
GTCAAGCGCCACAATGAGTCCGCATTTATTGTTATCCATATATGTTCGTCCCTCCGTACGACGATAGCAC
AACCGCGTCACAGTTGTGCTATCGTCAGTCTTTCAATATTATAACTTCATTACCGTCACTTGTGGTATAC
GGCGAATTTTTATGCTGCGGGCGGTATTTCCCTTAGAGCTCCTCTTCGTCCTGCCAGATTTTACGGCCTT
CGACGAAGGTCATCACCGGCCAGGCCGTCAGCGCGACGCCCTCCCAGGGGCAGCAGCGGGCCTTGCTCTT
CCAGGTGCGGCAGTCGACGATGCGGGTCCTGTCCTCGTCAATGACCGTGAGGTCGGCGGTTGCGCCCTCT
TCGATGCGGCCGAGCCCCTGCCATTTTTCGGGAAGCAGCGAGGCCGGCGAGGCGGTCATCTTCGTGAAGA
GAAGTTCGAGCGGGACGTCGGGATAGTTGCGGCTGCGGTAGTCGAGAAGCACGGCGACGGCGCATTCGAG
GGAGGCTATTCCGAAGGGGGCCTCCTGGAAGGGCTCATCCTTCTCATCCATGTGCCACGGCGCGTGATCC
GTGACGATCGCGTCTATCGTGCCGTCCTTTATACCCTCCCAGAGCGCCTTCTGGTCCTCGGCGGAGCGAA
GCGGCGGGTTCACCTTGAAGCGCGAGTTGTATCCGCTGTTGATGACCGCGTTCTCGTTGAGCGTGAGGTG
ATGGAAGGTTGTATCGCAGGTGATGTCGAGCCCCGCGCGTTTCGCGTTGCGGATGAGTTCGACGGCGCCC
GCGCTTGAGAGGTGCGTGAAGTGGATGCGTCCGCCGGTGTCGCGCACAAGGGCGATGCCGCGCGCCACGT
CGATCTCTTCGGAGGCTCCGGGGATGCCCTTAAGGCCGGACATTACGCTGACGCGGCCCTCGTGGACCTG
TCCGCCCTTGAAGAGGCTGATCTCCTCGGGGTGCTCCATGACGCGGGGGAGCTTCTTCCCCGTGTAGAGC
AGCGCGAGGCGCAGAAGCTGGCTGGTGGCTACCGGCGCGCCGTCGTCGGTGAAGAATACCGCGCCCGCCT
CAGTCATCTTTTCCATCTCGCATATCTCTTTGCCTTCGCGGTTCTTGCTCACGCAGCCCGCCGGCAGGAT
GCGCGCGGCCTTGGCCGCCGCCCCGTGGCTTATGACATATTCGATAAGCGCCGGTTCGGAGACCGCGGGC
TTCGTGTTCGGCATCGCTACGAGCGTCGTAAATCCGCCCGCGGCGCCCGCGTGCGCGCCGCTGTTAAGAT
CCTCGTTCCACTCGCCGCCGGGATCGCGGAAGTGCGCGTGAAGGTCGATGAAGCCGGGGGTCAGCAGACG
GCCGCCGCCCTCGACGACCTCCGCCCCTTCGCAGGTAAGCGCCGTCCCGATCTTCGCGACCCTGCCCTCT
TCGACGAGAAGACAGTCGTCCTTTATGAATTCCTTGCCATTGAATATTTTAAAACCCTTAAAAAGAATCT
TTTCCATTACCTTGCACCTCCGCCGCAGAGATAGAGAAGCGCCATTCTTGTAGCGACTCCTGAACGCACC
TGTTCGAGTATCACGCTCTGATGTCCGTCGGCAACCTCGGAGGCGATCTCAACGCCCCTGTTTATCGGGC
CGGGGTGCATCGCGAGAGCGCCGGGATTGGCATATTTCATGAGCTCCTCGTCGGCGCCCCACCAGCGGTG
GTACTCGTCGACCGAGGGGAAGAGGCCGTCCTGCTGTCTCTCGCGCTGTATTCTCAACATGTAGACCATG
TCGGCGTTCTCGACAGCTTTGCGCGGGTCGCGGTCATACTTCACGCCGAGCTGTTCGACCTCTCTCGGCA
TCAGCGTCGGCGGTCCGGAGAGCACCACTTCGCAGCCCATCGTCTTGAAGGCTATGACGTCGCTGCGCGC
CACGCGGCTGTGAAGGACGTCGCCGACGAGGGCGATCTTACGGCCTTCTAGATCTCCGAAGTGCTTCCAG
GCCGTGTAAACATCAAGCAGAGCCTGCGTCGGGTGCGCGTGGGTGCCGTCGCCCGCGTTGAGGACGATGC
CGCGCTTGAGCTTCGAGGCAAGGTACTGCGCCGCGCCTACCGCTCCGTGGCGCATGACGACGATATCCGC
GCCCATCGCCTCAAGCGTCCAGGCCGTATCGCGCATCGTCTCGCCCTTCGCGGCGCTTGAGCCGGAGACC
GACCAGTTGACGACGTCGGCGGAGAGCATCTTCTCCGCAAGCTCGAAGGAGACCCTGGTGCGCGTCGAGT
TCTCAAAGAAGAGGTTGACGCACATCTTGCCGCGAAGCGCGGGGACCTTCTTCACGGGGCGGTCCATTAC
ATTTTCCATATGCCGCGACTGATCGAGGAAGAAATAGAGCTCCTCTCTTGTCCAGCAGTCAAGGTCTATT
ACGCTGCGATGACGCCAGGTCATCTGTCCGATCTCGTTAAGCATCGCGCTCACAGATTACCACCTCGTCC
TTTCCGTCAAGTTCTTCTACTTTTACTTCGATTACTTCGTTTTTCGATGTCGGTACGTTCTTTCCGCAGA
TGTCGGCGTGTATCGGGAGCTCGCGGTGGCCGCGGTCGATGATGACGGCCAGCTGCACTATCTGGGGACG
GCCAAGGTCCACAAGGGCCTCTAGGGCCGCGCGGACGGTGCGTCCGGTGAAGAGCACGTCGTCCACAAGG
AAGAGATGCTTGCCGGAGATATCCACCGGCATTCTCGTGCTGTGCACGATCGGCTGCTCGGAAAGAGTCG
TGAGGTCGTCGCGGTAGAGCGTGATGTCCAGCTCTCCGCAGGGCACCTTCGAGCCCTCGGCCTCTTCAAT
GAGCTTCTGCAGACGGCGCGCGATGTAGACGCCGCGCCGGTGGATACCCACCAGTACCATGTTGTCGGTA
CCCTTGTTGTGCTCCACCATCTCGTGGGCGATGCGGCGAATGACGCGATTAAGATCCTGCGCGTTCATCA
GTTTCGCCTTTTCTCTAAGTTCCGCCATCAAAAACCCCTCCTACGCTTTTATTTTGTAAATCCGTATTTC
CGCAAAAAACAAGACCGCCCCCCAACGGAACAGTCTCTCTTAAAAAACACCCGGCATAACGGCGAAGCTG
TCAATATGGTCTCGTATCTCCCGTGAAATCCGCGTCTTCATCCGTCATGCCTCCCTTTGATTTGAACTGA
TGGTATTATACAGTATATTTTTTAATCATGCAAGCGGTTGCAAAAATTAGTAAAAAACAACAAAATTGCC
GGCTGGAGACGGCAAAGTTAAGCCGGGACGCTCAATTCCGCCAAAAAAGCTGAACGTTATGCCTCTAAAA
GATAAGAATTTTCCACAGGGCCAAGGCGCGCGCTATATAAAAATCTAAATTATAATATGAATATGGAGAG
ATACGAAATGAACAGCGAATGGAAAACTACCGCCTGCCCCTACGACTGCCCCTGCGCCTGCTCGATGCTC
GCGCGGGTAAACGGCGGCAACATAGAGCTGCGCGTAAATCCCGCCAACAAACAGTGCTCCTTCATCTGTG
CCAAGGGGCGGCGTTTTATAAAACGGATCAACGACCCGCGGCGGCTGCTTCATCCGCTTATGCGCCGCGG
CGCGGATTGGGTAAAAATTTCCTGGGATGAGGCGCTCGGCCTGTGGGCCGAAAAGATATCGGCGGCAGTT
AAGGACTGCGGCCCGCTCTCCGTGATGTCATTCGCCAGCGCGGGCTCCATGACCTTTTCCAAACAGCTGA
TCCCCGCCTTCTACGCCGCCCTCGGCGGCTTCACGAAAACCAAAGGAACCCTCTGCTCCTCCATCGGCTC
GGCGGGGCTTAAAGAATCTACCTGCGGCTTCGGCGTCCCCTATGTTCCTCTGGAGGATATCTCCACGGCG
CGCGGCCTGCTCTTCTGGGGACGCAACAGCCGCCATACGCAGCCGCAGATGGCCCCCGGCCTCGCGGCGC
TGCGGCGCGGCGGCGGGGAGACGGCCTGCGTCGAGGTGCGCCTCTCGGCGACGGCGGCGCAGAGCGACCG
CTTCTGGCGGATATCGCCGGGCGGAGACTGGGCGCTCGCCGCCTGGCTCTGCCGCCGGTTGGTGGATGAT
AAAAGGGACTGCCGCGGCTGGCGCGCGCGTGCCGTAAATCACGGAGAATTTCTCCGGGTACTGCATAACG
CGGATATGGAGCGGCTGCTGGCGCAGGCAGGCCTTTCGGAGGAAACCGCCGAGGAGATATACCGCTGGCT
CCTCTCGCATTACCCCGTCGTCCACATTCCCGCCTACGGCGCGCAGCGCTATCTGCACGGAGACATGCAG
TTTCGCTGGATATTCGCCCTCGCGGTGCTCTGCGGCGGCTTTGAAGACGCGCGGGCGGGGCTCTCGTTCA
GCAAAGACGAGGGGGCGCTCTTTCCCGAGGGGATTTTTGAGGAAAGTTCCAACATACGCCGCTTCGGCGT
CACCACCTGGCCCGCCGAGCTGCTGAAGGCGGAGCCTCCCGTGCGGGTGCTGAACATCCTCTGCGCCAAC
CCCGCGCAGCAGTCGCCCGATTCGCGGCTGATCGAGGAGGCACTGGCCGCGGTGGATTTCAAAGTATGCA
GCGAGGTCTTTATGACGCGTACCGCCGAGCTCTGCGACCTTGTGCTGCCCGCCTCGATCTTCCTCGAAGA
GGAGGACTGGATCGGCGGCTACGGGCACAGCTACATCAGCCGCAATGAACGCGTCGCCGCCCCGCGAGGC
GAGTGCCGCAGCGACTGGGAGACATACGGCGCCCTCGCGGAACGTCTCGGCCTCGACCTTGATATGAGGG
GGCTCTTCTCGCAAATGGGACGGATGATCTCCGTCGACGCCCGCCTCCGCGAGGTCTCGCGGAACCTCTA
TCTCTGGGACGAACCATGCTACTGGAAGCTCTCCGCCTCCCGTGCGCGGCTGCCGGAGACGACGCCGCTG
CCGCTGAAAATACCGGCGGGACACCTGCGCCTCGTCACCGTTCACTCGGAGCTGTACATCAACGGGCAAA
ATATCGACGCTCCGGCGTCGTGTATGGAGCCGATCGTCAATCTGCCGGAAAGATTTTGTCTGGAGAGAAA
GATAGCGGACGGAGACAGGGTGCGCATTCTCTCCGCCAACGGCGCGGAACTTACCATGCGCGCGGCGATA
GACCGCTCCCTCGGGGAAGATACCGCCTGGGCGATGCAGGGGCTGCCGGGACTAAACAGGCTGACCAGCG
CATACGAGGCTCCGGGGAGGGGCGCGCCCTACGCGGAGTGTTTTATAACAGTAGAAAAGATGTAACGGGA
GGACACGCTTTTTTATCCGGTCTCCTTCAGCGCTTCGCGCAGCGCCCGGATTTCATTTGAACGGATATAT
TCGCCTATCTGGGGCCCCTCGAGAGTCTCGGGCACACGGCATTTCGCGGCGGCCTTAATAGTCGCCAGAA
ATCTTTCATAATCGAGGAGAAAGTCCGGGATCTCGCCGCCGTCGGCGGCGATGACGGTCCGAAAACCGTC
AGCTCCCAGCGGCTCGCCCTCAAGCGCCCGGAGCAGATCCCTGATCTTCGCGGGGTTTTTCATGCGCGAG
GGGCGCATATGCTCCACCGCCGCAAACCTCGCGCAGCGGCTCCAGAGGCGCGGCAGCCCTAAGGTCTCCG
AGATATCCTTCATAAGCGCGCCGCCGCGCTCCTCGTGTCCGTAATGGTGCGGCAGCGTCTCCGCCGGCGT
CTCACCCTTGCCGATATCGTGCATCAGCGCCGCGAAGCGCACCTCGGCTCGCTCCGTCATCGCCGCGGCA
CGGTCGAGTACCAGCATCGTATGCTCGAAGGCGTCGCCTTCGGGGTGGTATTCCGGCGGCTGGCTCTGGC
CTATGAGCCTGTACAGCCAGGGAAATTCCTGCTCAAGGAGCCCCGCGGCCAGCAGACTGCGGAAATAGCG
CGAGGGACGCGGCGCGCCGAGCGCCTTCTCAAGCTCGGCAAATTTACGCTCCCGCGGCTCGTCCCTCAGC
TCTGCCGCGCAGCGTCCCATCATCGCAAGCGTCGCCGCCTCTATGGAAAAGTCTAACTGCGCCGCCTGAC
GCGCCGCGCGCAGGGCTCGCAGCGGGTCTTCGCAAAAGTGTTCCGAGGTGGCCCGTATCAGCCGCAGCTT
AATATCGCACGCTCCGCCGTAGGGGTCGACCAGGCAGCCGTCCGCGCCGAGCGCCATGCTGTTTACCGTC
GTATCCCGCCGGTAAAGGTCTTCCTCTATCGTTATATCGGGAGCGCAGCAGACCTCAAACCCCTTATAGC
CGGAGCCGTTTTTTCGCTCGCGGCGCGCGAAGGCGGTCTCGCAAAGCTGGCCGTCCACCTCCAGAAGAAA
GACCGGAAAGGAACGTCCCACCAGCCGCGCCCCAGGGAAGAGCGCGTGAAATACCTCCGGCGACAGGCCG
CAGACGACATAGTCGCGGTCGTGAGCCGCGCGCCCCATCAGCCTGTCGCGGACGGCGCCGCCTACAAGAT
AGGCTTTTCCGCCCGCCTCTTTTACCCTTGCAAACAATTCTCTCTCTGTCATGGCGGCAACAAAAAAGCC
GCCGTATCCGGCGGCTTGAGGTTTGCGCTACTTATCCATTATCTCTTTTTCTTTATCCGCAAGCACCGCG
TCTATCTTCTTGATGAAGGCGTCAGTCTTGTCCTGCGCCTCCTTTTGGAACTTCTTTAGGTCGTCCTCGG
TTATCTTGCTCTCTTTTTCCATCTTTTTAAGGATTTCGAGCGCGTCGCGGCGGATGTTGCGCACAGCTAC
ACGCCCGTCCTCCGCCATCTTATTGACCATCTTCTTGAGTTCGACGCGGCGCTGCTGCGTGAGCTCAGGC
AGATTGAGGCGGATAGACTCGCCGTCGTTCTGCGGCGTGATGCCGAGGCTCGAAGACTGTATAGCCTTTT
CAATGGCCTTCATGGCGGTCTTGTCCCACGGGGTGATAACGATCTGGCGTGCCTCCGGCACATTAACGCT
GCCCATATTCTTGACGGGAGTCGGCGTTCCGAAATAATCCACCTTTATCTCTTCAACAAGTGCGGGATGC
GCTCTTCCTGTGCGGACGCCAAGCATAGAACCCTTCAGGTGTTCGATGCTCTTTTCGCAGCGTGAGGTCA
GTTCTTTAAGTACGTTCTGAGGCATGCAGGTCACTCCTTATGTTTTTTATGATTATAACACTCTTTAGCC
TCTTTCCAAAGGCGGAGGAAAAAGCAATTCCTCGCTGCTTTAAGAGACCATCGAGCCGATATTTTCTCCG
TCGATCAGCAGTCTGCGCAGATTGCCTTTCTTGAGCACGTCGAACACGACGATGGGAATTTTATTTTCCT
GGCAGAGCGAGAAGGCCGCGGCGTCCATCACCTTAAGCTGCATCTGCAGCGCGTCCATATACGAGACGTG
CGGCAGCTTCACGGCGTCGCTGTACTTCGCCGGGTCTTTGTCATATATCCCGTCGACCTTCGTCGCCTTC
AGCAGGCAGTCCGCACCGATCTCAGAGGCGCGCAGCGCGGCGGTCGTATCAGTGGAAAAATAGGGTGAGC
CGGTACCGGCGGCAAAGATGACGATCCGTCCCTTTTCAAGGTGGCGTATCGCGCGGCGGCGGATGACCGT
CTCCGCGATCTGACGCATCTCGATCGCCGACTGCACGCGCGTCGGCTGTCCTAGGCGTTCAAGCGTATCC
TGCAGGGCCAGCGCGTTTATCACCGTGCCGAGCATTCCCATATAGTCGGCCTGCGCGCGTTCGATACTTG
TGGTCTGCGCGCCGCGGATGATATTCCCGCCGCCGACCACCATCGATATGGCGATACCCTCGCCTGCGAC
CTCAACTATCTGTTCGCATATCCCGCGTATTGCCTCATAGTCAAGGCCGAAATGTCCCTCTCCCGCCAAG
ATTTCACCGGAGAGTTTGAGAAGAACCCTGCTGTATTTGCGTTCCATAACATTAACCACCTTCCGAACAG
ATTTATTTTTTCTATTAGCAGCCGCTTTTTATAATAACCCAATAACCGCCCGGCGGACAAATAAGTTCGC
TTGTAAAATTCTAATATCCCTCCCGCGCGCCGCAGGCGGACCGCCTCATTCGCGCAGGAGCTAAAAATTC
AGCCGGCCGCCTGAAACGACGGCACAGAGGCCGTTAAATACATTGAAAAAAATCGCCGGATCGGCATTCG
CCTAGAAAAAAGGCGAGGGATTAAAAATCCCTCGCCTTTAACGGTTCGTTTGGAAGCTAGCCCTCGATCA
TGAAGCGGGCGTAGCGGCGAACGACGATATTTTCACCGATCTTCGCGATGTTCTCGACGATAAGATCCTT
TATCTTGACGTCGGGGTTGCGTATGTACTTCTGCTCCAGGAGGCAGTTTTCCTCGTAGAACTTGTTGATA
CGGCCCTCGGCGATCTTTTCAAGCATCTTCTCGGGTTTGCCCTCTTCGCGCGCCTGAGCCATGATGACCA
TCTTCTCATGCTCCAGCACTTCGGCGGGGACATCCTCCGGCTTGATGTATGAGGGGTTGGCGGCGGCGAT
ATGCATCGCGATCTCATGTCCGAGCGTGTTGAACTCTTCCGTGCGGGCGACAAAGTCCGTCTCGCAGTCA
AGTTCAAGAAGAACGGCAAGCTTCGCGTTGCTGTGAATATAGGTAAACATCTTGCCCTGAGCCGCGGTGC
GCTCAGCCTTCTTGGCCGCCTTGGCGAGTCCCTTCTCACGAAGATAGTCGCAGGCCTTCTCCATATCGCC
TGAGCACTCTACGAGCGCCTTTTTGCAGTCCATCATTCCGACCGATGTGCGAGCGCGAAGCTCGGACACC
ATTGCTGCTGTAATTTCTGCCATCTTAGTTAGTCTCCTTCCAGCCCTTCTGCTCGGCAAGCTCTTTCGCG
CGAAGCTTCATTTCATCCTCCGAGATATCCTCGGCGGGAAGTTCGGCGACCTCTTCTTCCACTACAGGGG
CGGCTTCTTCCTTCTCCTCTATGCGGGCATCCTGACCCTGACGACCCTCTATGAAGGCGTTGGCCATCAG
GCCAACGACGAGCTCTATCGCGCGGATAGCGTCGTCATTGCCGGGGATGGGATAATCAACGACATCAGGA
TCGCAGTTCGTATCTACGATCGCGATTACGGGGATGTCAAGCTTGTGAGCCTCAAGAACGGCGATCGTCT
CACGACGGGGGTCAATGATGAAGAGGGCATCGGGGATGTCCTTCATATCTTTAATGCCGGAGAGATACTT
TTCCAGCTTCTCGCGTTCCTTGCGAAGCTGGATGATCTCTTTCTTCGGATACTTGTTGATGCTGCCGTCC
TCTTCCATCTGCTGCAGCTCCGTCATACGCATCACGCGGCGGCGGATCGTAGTAAAGTTTGTGAGAAGAC
CGCCAAGCCAGCGCTGGTTGATATAGAACTGTCCGGCCTTAAGAGCCTCGTCGCGGATGGGGTCCTGCGC
CTGGCGCTTCGTCCCTACAAAGAGGATGCTTCCGCCCGACTTCGAGACTTCGCGGACGAAATCGTAGGCC
TTCTCAAGGCCCTTGACCGTCTTCTGAAGGTCGATGATGTAGATACCATTGCGCTCCGTGAAGATGAACG
GCTTCATCTTCGGGTTCCAGCGTCTCGTCTGGTGTCCAAAGTGGACGCCGCATTCAAGAAGCTGTTTCAT
ACTTACTACTCCCATGTGAATCCCTCCTGTTTTTTCCTCCAGACGTCTCATCCGCGCCGGAGCCCGCTCT
GCGGGAACCTCCTTTGCGTCAACGCCTGTGTGTGCTATACACCGCTCCTTAGTATAGCACAGCTTCCTCT
CAAAAAGCAAACTTAAATCGGCGTTTATCAAAATCGGCGTGAATAAGCACCGTATGCGTCATAAGCCGGT
CTCTGAGTGTCCTCACCGTATGAACAATACGGCTCCGGTACTCAGAGACCGGCTTATCTAGCCTACGGCA
CTTCTTCGCGCCGATTTTCCTACTATCATGTGAATTTTGCAAAACCGATTTTCTTCGGGTGGGCGAAGAG
ATAAACAGCGATTTATCTTTTGACTTTGCCCTTAAAGGCGCCCTCTGTTGAACAGCATCCCGAAAATCGG
ACAGCCAAATAAAGCCCCTGGATTATAATAAAACTAAATACATATAAAGGGGGATCTTCTATGCGTAAAC
GTAAAACAGAAGAAAGAATAAGAGCAATTGAGATGCACAAACAGGGAATTCCACGAAGGCGGATTGCTGA
AGAACTTGGTGTTAGTCCTGATTCTGTTAAAACATGGATATCTTTATATAAGAGCGGACAGAAGGACTTA
CTGGATGATACAAGGAAAAAAAGAACCTACAGCAAGGCTGTAAAACTTGAAGCTGTTTCGGCTCATTTAG
AAGAGGGACGTACTATGGTAGATGTTACCTCATCTTTTAACATTTCAAGTCCCTCTCTTTTAAGACGATG
GTGTAAGGAATTTATCGAACAAGGGGATATTTCTAGTTCAAAACAAGACTGTCCAGATAAGAAATTGGAA
GTTACAAATAGCATAGAAAAGATTAAAGAGCTGGAAATGCAGGTCGACGTATTAAAAAAAGCCTTAGAGC
TGCAAAGGTGGTGATAGAAAGAAATATTAAATACAGGATCATTTTTGAATTTTCAACAAAACATTCTGTC
TGTGGAATGTGTAGATTTTTGTCCGTATCACGCTCCGCATACTACAGTTGGCTAAAGCGGCGTGGAATGA
AAGATAAAGACGGTCCTCTCATAGAAGCAATAAGAACGGGACAGAATATCAACAAAAACACTTATGGGTA
CAGGCGAATGACTCTGTGGCTCAACAACTTCATTGGCATTCATGTAAACAATAAGAGGGTAAGGCGTGTT
ATGAAAAAAGCGGGACTTCAAGCGGAAATAAGAAAAAAGAAAAAGTTTAAAGTGATGTCAGGAAATATCC
ACAGCTATGAGAATATCCTGAACAGAGAATTTCGTTCCGACAGACCAAACCAGAAACTGGTTACTGATAT
CACATATATACGAACAAAAAAGGGTAATATATTCCTCTCCATGATAAAAGATCTCTTTGATAATTCCATA
CAGGGATATCAAATCAGTCGTAATAATAATATTAAGTTAGTAACCGATACATTGAAGAAAGCATTTGAAA
ATAATAATAAGGTGGTCGCTGATGGACCAATCCTCCACAGCGACCAGGGGTTTCAATATACAAGCCATGC
ATATTTCAACCTGACACAAAGATACGGACTCAAGGTCTCAATGTCAAGGAAAGGAAATTGTTTGGATAAT
GCATGTGCAGAAAACTTCTTTAGTCACATTAAATCAGAACTCGTCAACCGAGTAAAATGGGAGAACTACG
AGGAGGCCAAAGATGCCATAGACGAATATATAAGGTATTATAATAACGACAGGATACAGATAAAATTGAA
AAAGGCTCCGATGCAATATCGAAGTCTCTTTATTGAATAAATTTTTGATACCCTTGGGAGCTTTTATAGC
GTTGTCCGGTTTGCGGGACTCTGTTCATGTGAGGGAGCTGGCTCGGCGGTGTTTTTCCGCCGAGACTGAG
GGAGTGTTGCTCTGTATGTCGCGGGAACCGCGACATACAGAGCCCGCGGCAAAAGCCGAGGGAGAACCTA
AGGTCAAAACTCCCTCACCCCGCTTCGCGGGGAGCTCCCTCAGAGAGGGCGCCAAAATCTTTGCCAAATC
GCGATATACCGTTTCCCCACTCGAAGCTAAATCGGCGTTTAGAAGTGCGAGTTGCTAAATAAAATGGGGG
CTCCGATACCGGAACCGTATCTTCATACGGTGAGGATTCGGAGCCCCCTTTTTATGACGCAAATCGTGCT
TATAAACGCCGATTTATGATGCTAGATTTCAAAAACCTTAAGCTTTTCTTCGCTTTCAGGACGGCCCAGA
AGGCTTCCCGCGACAAAGGCGGTGATCGCGATAACCAGCGTCGGCACGATGGCGGTCGTACCGGCGATAC
TCGTCTTTGTGATGTTGAACCAGAAGAAAGCCGCCGCGCCGCAGATCATCGACAAAATGGCGCCCGTGGA
ATTGGCCCGCTTCCAGTAGAGGCCAAAGAGCGTCGGGCAGAAGAATACAGCCTCGAGGCCGCCGAAGGCG
AAGAGGTTTATCCATACGAGCAAAGAGGGCGGCTTCATCGCCGCGAAAAATACCAGCACGCCGACGACCG
CTGTCACCACAAGGCTCATGCCGCGTACCTTCTTCGGCGACAGACGGCTCTCGTCGTTCTTCACGATATA
GTGGAAATAAAGATCCTTTACGATGGCCGCCGAACACATGATCAGCATCGAGTCCACCGTCGACATGATC
GCGGCGAGCGGTCCCGCGATAAATATCCCCGCCCAGAATGGTGACATCAGGCGTACCGTAAGCGTGGGCA
CGGCAAGGTCGCCAACCGTGATATCAGGAATTACGGCGCGGCCCATCGCACCGACAAGATGCATCGCCAG
CATCGTGAAGCCGACGACGAAGGTCCCGATGATCATCGCGTTGTGCATCGAACGCGAATCCTTATAGCCT
AGACATTTCTGCGTCGTCTGCGGCAGTCCTAGGATACCGATGCCAACGAGCACCCAAAAGGAGAGTATGA
AGGGCTTAGGGATCGCGTTGCCGCCGCCTGTGGGAGTCAGAAGCTGGGGGTCTATTGAATATAGCGTCTG
CATGATACTCTCCACACCGCCGCCGGCGGTGATGACCGCGTAGAGGATCGCAAGCGAGGCGAAAAGCATC
ATCACTCCCTGGATCGTATCGGTCAGCACTACGGCGCGGAAGCCGCCGACCGTCGTATAAATGACCACAG
TAAGTCCAAAAATCAGCAGCCCCGTCTGGTAGGAATACCCCGTGACGGACTCAAAGAGTCTCGCGCCGCC
GATAAACTGCGCCAGCATCGAGGCCATGAAAAATACCAGCAGAGACAGAGATGCGAGGATCACCACGAGG
TCGCTGCCATAGCGGGCGCGGATAAAATCCGTTATAGTCACCGCGTTCGTGCGCCGCGCGATGAGCGCGA
AACGTTTGCCCAGCACGCCGAGTGTAAGAAAGGCCGTAGGCACCTGGATCATTGAGAGAAGTATCCATCC
AAGACCGACGTTATAGGCGACGCCGGGGCCGCCGACAAAGCTGCTGGCACTCGTATATGTCGTGATTATC
GCCATTGCGAGTACAAAACCGCCCATCGAACGGCTGCCGATAAAATATTCCTCCATAAACCCCTTGGTGT
CGCTCCGCTTACCGGCTGCGCGGCTGCCCCATAGCGCGATCCCCATAATCAGGATAAAGTACAGGATCAG
CGGCACGATCATCCCCATATGGTCAATCATCTTTTCTTACCCCATCTCTCTCTTCATCAAGCGGCAATTC
CTTAAAAAAGAGCCGGATCACGATCCACAGGATAAAAGATATTCCCACATAGCCCGCGATACAGCTGTAG
AAAAACCATTCAGGAAAGCCGAATACATAGCGGTACTGCGACGGGTCGTCGCCAAAACCGTATGCGGTCA
TATACCACCAAAAGAAAAACAACAGGTAAAGACCGATGATGATAAAGGTCTCCCGCTTAGTCGTCTGTAA
AAATTTTTTTGAAGCCACGTTTCTGCCCTCCATTTTGTTAACTTTAGAAGTTTATGGCGTATAAGTATAG
TACAATTACAGAATATCAACAACATATGTCAGGGATTATACGGCAAAAAACATATTTTATCGAGATTGAG
CTTGAAAAGTTATAAAAATCGAGTATAATGCTCTATGTCCTTCAGATGCGGGGAGGGGTGGCCGAGTGGT
CGAAGGCGGGCGACTCGAAATCGTCTTAGCGGTGCTGAGCCGCTACGTGGGTTCAAATCCCACCTTCTCC
GCCAGTAAATATCAAGTCTTGCAAACACTACGTTTGTGAGACTTTTTTATTTTCAACCGCCGGCCAGCTC
ACAGGGAGAGAGCCTTTCCAGCGGATAAGGCTCGAAGAGGCGCGGCGTCTTATTTTCTGGCGTCGAGAAA
TATTATCGCCGCGGACATTACGGCGGCAAGCCCCGAGACCGAGAGCACGAGCCAGGCGACGACCCCGGGC
CGCCAGTCCAGCAGCCAGGCGTAAAACACCGAGGATACAAATATAACGAGCACAAGATAATGCAAAATTT
TTGAATTCACAGATTCACTTCCCTCTGCCGCACCAACGGCAGGAAATATAATGCGTACACTACAACTGTC
TATGGCAGAAATTTTTTCTCAAAGTCATCCAGCGGCATCGGCTTGGCGTAGTAGAATCCCTGTGCGGCGA
TACATCCCATCCCGATCAGCATCTCCGCCTGTTCCTTCGTCTCAACGCCTTCGCAAATTACATCGATGCC
CAGTTCTTTCGCCATAGAGATTATCCCCTGGACAATAATTCTTCCGCGCCTCTCATGGCAGCTGTCGGAG
ATGAGGCTCCGGTCAAGTTTGATCGTATCGGCGGAGAGCTGCTGCAGAACGCTGAGCGACGAATAACCTG
AGCCAAAATCATCTATGGAAAGGAGGAATCCCAGTTTTTTCAGCAGATCACGATGGCTCAGCATCTGCCC
GACATTCTCCATAAGAATATTTTCCGTGATCTCCACCTCAAGATATTCATGCGGAACACCGTATCTGTCC
GCGATCTCAGCGAGGGTATAGGGAAAATTCCGGTCTTCAAAATGCAGCCTTGAAAAGTTGGACGACACGG
GAAAGAGGCGTACCCCCCTGTCCATCCACCGCCTTATCGTTTTACAGACCTGTTCATAGATATAGAGGTC
GATCTCAATAATAAAGCCGTTGCTCTCAAAAAACGGGATAAAATCACCGGGAGAAATCGGCCCCTCATCG
CGGCGGAGCCAACGCACGAGCGCCTCGGCCCCCACTGTCTCCCCCGTGCGCATATCGGTCTTTTGCTGAA
AATAGGGCACAAACTCGCCGTTTTGCAGGGCCGGCGCCATTATATCGGCCAGATGTCTGCGCCGAAGCTC
CTCTTGGCGCATTTTTTCGTCATACCGCAGGGTCACACTCTTACCCGTGTTCTTGCCGTTTATCCTCGCG
TAGTTGGCAAAGTCCATAAGCAGAGAGACGTCGGGGCTGTCTCCGCGCTGTGTGACATAGACGCCAAAGG
TGAGACAGATGGAATATGATTTCTTCATCGCCGCCACCGCGGCGCCCATCTGTTTCGCGATGAGATTCGT
CCGCGACAGCAGCCCGTCCCAATCGCTGTAATGCAGGAGAAGTACGAATTGGTCTGCGGATACCCTCGCG
CAGCACTCGTCGGGAGAGGTGTTTTCTTTGAGCGTCCGCGCCGCCAGTTTCAGTATCTCGTCGCCCTCCT
TGAAACCAAAGCTGTCGTTGATCGTCTTAAACTGATTGATATCCATGTATACGAGAGCCAAGGGATCATC
CCCGGCCTCCTTAAGCATCTTCTCCGCATCCAGACGGAATTTATTAAGATTGAATATCCCCGTAACGCCG
TCTACGTATAGCAGCGCGTGGAAGCGTCTGTTATTCGCGGCATTCGTGACAGCTATGTAGCCCAGGACCC
CGATAATGACAAGAAAGACAACGCTCGTCACGCCGGCCGCCGCCAACGGATATTCGCTGACGATCCGCCG
CAGAGTCACCGGTCTTGAGATGACGGAATTATCAAGGATTATTGAGTCCATCTGCTCACGGGAAATATAC
TGAATACATTTATCCAATATGGAGAAAACGCGGGGATCGGCGCTTTTAGAAACCCCGATGCTGAGATCGT
CATAATAGTTGCTCAGCACAGCCATATTGAAGTTTTCATATTTTCGTTCCGACAGCAGGTAATTCGCAAC
ATAGGTGTTCGTATATGTGACATCGGCCCTTTTTTTCGCGACAGCGTCAAAGCAGTCGCTGATCGAGGGA
TAATAGACCACCTCAGCCTGTGGATTATCTTCCGCTATCTTTTGAGAAAAGTAGCAGCCCTCCGGCAGAG
CGATACGCTTACGGACGGAGACGCCGCTTACGCTGACGGAGACAAATGGCGCGCGTAAATAATAGACGGT
GGTGTTAACATGTTTTCTTTCCGCCCACAGGTAATCGTTCGCCACACCGCAAATAATATCCGCGCTGCCG
CCGTCGACCATATTCCATGATTCATTACGGTTATGTACCGGCAAAAATTCAAATGTCAAACCGGAATAGG
CCGCGATAACACGGAACATATCGGCTACGATACCTTTAAATTCTCCGGTTTTTGGGTCAGTATATTCCAA
AGGGGCCTCAGTGTAATTATAAACGGCCCTTAAAGTCGGCGCTTTAGGGATATAATCCATCTCTTCCCTG
GTAAATACCGGCCGCTGCAAAGCGTTGACGGCGAAGTACTTTTCAAAAAGCCTCTGCTCGTAGTATGGAT
CACGCAGCTTTATCGTGGTCATCGCTTCGTCAAGGGTACGGGCCAGCCTCTCCCTGTCTTTCGCCACGGC
GAAATACAGCGGCTGCGGGGCAAACTGCGCCACGCTGCGAAAAACACTGTTCTTTCCAAGATGTGATATG
GCGACGCCGTCAAGTTCGCCGCGGTCAAGGGCGGACAAAAGATCTGCGGTCTCCCTATAGGGGACGATCG
TGACGGAAAAACCGTTTTTGCGGCAGTACTCCTTAAAATACTCGGCGTCCAGACCATCTTTTATCACGCC
TACGCGCATGCCGTTAAACGACGAGAAATCTTCATAATCGTACCGCATATCATCTACGCGTACATTCAGC
GTAGAATAGATACTGCACATCGGCCTCTGTGAAAAAAGAAATCTTTTAGCCCTCTCGTCGTTGTAATAGA
CCGCGGGGAGAATATCGATCTCTCCTCTTTCGAGCATATTAAGGGTATTTTCCCAGCTTTTGCCGTCAAC
GACCTCATACTTCCAGCCGGCATACTTGGTGATTTTTTGAAAATACTCGAAGTTGAAACCGACATACTCG
CCGCTCTTGTTCCGGCTCATATAATCGCCGTCTTCATAAAAGCCTATCTTTACCGCCTCACCCTGCCCGT
TAGCGGCTGCAATATGCGCATTCAGCACGAGAAAAAAGACGATATAAATAAGTAAACAGGCACCTCTTTT
GCAGATATCTATAATCGTCCACTCCCAGAGAATAAAGCTTAAAACGCCTGCAAAACCCGGCCTTACAGCC
CCAGCGGCACGGGCAAAGACTTTAGTTTATCCAATAAACAGTTTACCATAATATAGTTATGAAAGATATC
TGAAAAAGCAAATCAACGACGCCGTTTCATACCTGCCGCTCATGAAAACCGATTAGCCTCTTCGTTTACA
TAAGTGTCATGCTCCGCGAACGGAGGATAACCCATTAGTAATTTCGGCTTTATTAGAACAGTGATAAAAG
ACCGCATATGGACATTTTGAATGGCTGATGAACGAAGCCCATATCGAAAAATATACCGGACACAATACAC
GCGCCCCTACGTCAGGGTACGACACAAAATTTTATAGGCATTTTTTCAAAATTACCTGTCTTTATCCGGC
CACGGTTACGACTAAAATACCGCCTCGCTTCCGACGGCATTTTCTTTTATATATTGAAACTTTGAAAATC
CTCAAAGTTTTGAGAATCCCGCAACCCGCTCAACCGGCACCGTAAAGGCGATCGCCCTCGCCTCTGTGGA
GGGACCGGCCTTGTCAATGATTGCGTCGATAATGGCTTCCTTGCCCTCACTGCTGGTGACAAGGTAGATC
ATCTCTTTTTCCGCCGCAATAGTAAGGCCGAAAAATTTGGCGCCAAAGCGGGCTCCGGTGCCCTTAGCGT
GGATGACGGTACCGCCGCGCGCTCCGGCCTCACGCGCCGCATCCATAACCATATCGACGTAGCCCCTTTC
GGCAATCGCGACAATCAGCGAATACTGCATATCTTCCACCCTCTTCTTAAATTCGTCGTCTATCAAACCT
TCCGGCAGACATTGCGCGTTAGATACTCCGGAGACACCGTCCACGGGGAGCATCAGGGCCACACCGGCAT
TCGGCGCGTCTATCCGCATCTCCGACACAAGCCCGTCAAGAAGCCTGTTGGCAGCCTCCGAACCGCACAG
ACAGCAGATGATCTGCATCTCCTTTTTCTCCAGCCCCCACAGATGGAGCGCCTTCTTCTGCGCCGTTCCC
TCGCAGAGATAGCTGAATACAAGGTTGGCGCCATGTTTATGAAAAAAATCTATGTAGCTGTCACTCAACT
CGCGCTGAACGACCGTAATCACGAAACTAACTCCGTTCATAACCGCTCCCCTCCGAACCTGTAGGTTTAA
GCAAATCCATCATAGGCAAGGCTCATTTTTCTTCATCGCCGAGACGCCGCGCATATACAGCAGTCCCAAA
AGCTGAATGGTGATCAGCGGCGTCATTGCCACCATCGCCACCACACCAAATGCATCCTGTGTAATATTAC
CGCCGACCGCCGAACAAAGCCCCATCGCCAGCGGCAGCAGGAAGGTCGCCGTCATCGCCCCGGAGGCCAC
CCCGCCGGAGTCGAAGGCGATCGCCGTAAAGATAGGGGGCACTATGAAACTCAGCGCCAACGCTATCGCA
TATCCGGGAACGATGAGCCACATCAGCGGCAGCCCCGTCAGGATACGCATCATCGCGAGCCCAACAGAGA
TAGAGACGCCGATCGAGAGGCTGACGCTCATCGCCTTTTTGGGAATCGCGCCGGCCGTTATCTCCACCAC
CTGCTTATTCAGCACGTGGACGGCAGGCTCAGCCATGACGATAAAGTAACCGATCACCATACCGATGGGG
ACGATCACCCAGTTGTTCTCCAGTCCTCCGATCAGCTGCCCAATATAATTGCCAACGGGCAGAAAGCCGA
CATTCACGCCGGTAAGAAAGAGAACCAATCCAAGATAAGTATACAGGATACCGACCGTGATCTGGATAAT
TTCCGTTCCATAGAGCCTTAGCTTAAAGATTTGGAAGGCGAGGAAAAAGAGGACGATCGGCAGTACGGAA
AGGGCGATCTCATAAAAGAAGCGCGGGAATTCAACGGCAAAGAGATGCCAAAGCTCCTGAGAATTTTCAA
TATCAGGCACTACCACCGGCGTATATTCGCTGCCACCTCCGGGATAGAGAAGGCCAAGTATCAGAACCGC
AAGTATCGGGCCGATGGAACCGATGGCCACAAGACCAAAGCTGTCGTTCTGCGCGCTGCTGTCGCTGCGG
GAGGCAGCCACGCCGACGCCGAGCGCCATGATAAAAGGTACAGTCATCGGCCCGGTGGTGACGCCTCCTG
AGTCAAAGGCGACCCCGATATAATCCACCGGTATAAAAAAGGCCAGAATAATGATAAGCGCGTAAGAGAC
GATCAGAACATTCCGCAGCGGTACCCCTAGGAACATACGCAACATCGCCAGCATCAGGAATACGCCGACA
CCGGCTGCCACCGCCCCGATAATGGCCGCGTTAGGGATATTGGGGACCTGCCCCGCAAGGACCTGAAGAT
CCGGCTCCGAAACAGTGATAAAGCTGCCGACAAGAAAGCTGATCAGCAGGATGAACCACAGGCTCCTCGT
CCGTGTAACGGCCGAACCGATATGCTCGCCAATCGGCGTCATCGCGATATCGGCCCCCAGCGTAAAGAGC
CCCATTCCAATGACAAGGAGGATCGAACCAAAGACAAAGGCCAGCAGCGCACCGACGGGCACAGGCACAA
GCGCGAAACAGACGGCGAAGACTATCGCCGCAATCGGCAGGACCGATTTCAAAGCCTCTTCCATTTTTGA
AAAGAGGATGGTGTTGCTCAGTCCAAATTTTTTCAGCATTCTCTGTGACAGAGCCGGAGACACCGTCCGG
TCCAACAGGCCATCGACTCGCTCTCCTTTCGTTGGAATCATCAGGAGCTGCTCGGCTCCGCCGCGCCGCC
GCAAGAATCAGCGGAGAACAGGCGAAACGAAAAACACCTTTAACTGAGTATAACATATCGTAAAAAAAAC
TATCCTGCCGATGACAATAGACTAAATTTACATTATTTTCTCATAATTATCACATGTTTCTTAACCCTCA
ATATTACCGATGCGCGGCGAAGCAGCGGCACATAGAATATAATATTGCGTGCTCGTCACATGAAAAGGCA
ACAGCCCCTGCCGTATCAAGGATATTGGGGCATGCAAAGCGTGATAGACACAGTAATACCCATCCCGATC
ACCTGCAATCAGCGCACCTAAATCATTTAAGATATTGCCGCCGTGGGTATTTTATAAGTGGCGTGCCTGT
GGAGATTCGAACTCCAGACCTTCGCCTCCGGATAAGCAGCGAACCGAAACGCCGCTTTCCGCGTTTCGTG
TGAGTCGCTTAGTCTTTTCGTTTATAATAGCCACCGAGGGATTTTTAAAAGTGGCGTGCCTGTGGAGATT
CGAACTCCAGACCTTCGCCTCCGGAGGGCGGCACTCTATCCAGCTGAGCTACAGGCACGCATGAAGCGTT
AGTAAGTATATCACAAGAAACGGGGAGCCGCCATAGATGGATGATATTATTTATATGAAAGAGGCGATCA
AAGAGGCGCGCCGCGCGCTTGAGTGCGGTGAGATACCGGTGGGCGCGGTGGTGGTCCGCGGTGGAGAGAT
CATCGGCCGCGGGCATAATGTGCGCAGCCGCGACAATTCGCCCTTTGGGCACGCGGAGATCGCCGCGATG
ACGGAGGCGGCGAAGAAGATAAATTCCTGGCGCTTCGACGGCTGCTCCATCTATGTGACGCTGGAGCCCT
GCGTCATGTGCTCTGGCGCACTCGTCCAGTGCCGTATGGGCTGGATCGTCTTCGGCGCTAAGGACCCAAA
GGCCGGCGGCTGCCGTTCCCTTTATGAGATTCCCGGCGACCCGCGGATGTATCACCGGTGCGCCGTGACC
GGCGGCCTGCTGGCCACGGAATGCGCGGAAATGCTGCAAAAATTTTTCATTGAAAAAAGAAGGGCACGGG
CGGCCAAAAAGTAGCCGCTTCCGCGCCGTTACCGGCCCTCAAGATATTTCACGGTGAACTCCTCACTGGG
CAGCGGTCTGTCGATGAGATACCCCTGCACGTCGGGGCACCCAAGGGTGGTCAGTATCTCCGCCTGTTCT
TTATTTTCGACGCCCTCAGCGATACAGCCGATGCCAAGTTTGCCGCAGATATTCACGGTACTCTCCACGA
GCGCCCGGCTGATCTCGTTGTCCGCGACCTCCGCCACGACGGCTTTGTCTATCTTTATCACATCGAAGCG
GAAGGCCGACATCATGTAGAGGTTGGAATATTCGCTGCCGAAATCGTCAAGGGCGAGCCTGTATCCGGCG
GCGCGAAGAGCCGCGCAGGCCGCGGTGAAATCGGGGCGTGAAACATTCCCCACGCTCTCCGTGATCTCAA
TCTCCATGTATCCCCGCAGCGCCTCAAAACCGGCCCCGATCCTCTCCACCTCGTCAAGTAGACCGGGGGC
AAGCAGTGTATTTTTTGAAAAGTTGACGGATAATGGGATCAGTTTCAGACCGGCCGCCCGTAGGTCACGG
AGCAGACGGTAACTCCGCTCCATAATATAGAGGTCGAGCATCCCTATCAGCCCCGCGTCTTCCAGCTGAG
GGATAAAATCGTCGGGCGTAAGCAGCCCTTTACTAGGATCTTCGTAACGCGCCAGCACCTCGGCGCCGGT
TATCTCTTGGCGCGTCAAATTCATCTTCGGCTGCAGATAGAGCTTTACAAAACCGTTTTTAATGCCGCGA
TTGAGCCAATCGTCAAGACAGGCCCTGTGTTCGGCGCAGAAAGATCTTGTCTCCTCCATCCGCAGCCTGC
GCATGAGGCAGACAGACCTGCTATGGCCGCCTGAGTCTTCTATGAGACTTTTATACGATACCTCAGTACG
CCACCGCTCGCCGCCTGCGATTGAAAAGCTGCAGATCATGCGGTCACGCTCTCTGCCTTTGAACATCCCC
TCGACAAATGCGGCAAGGGCTTCGTCGGTCTCCTCGCATGACCCGCCGCAGTACTGAAAAAAGAGCTTGG
TAATATCACCGCCACCGGGAATTTTAGCGCAGCAATGCTCTTTGGCGTCCCACAAATAGAGGGTCCTGCT
GGGAAGATCAGCTATATAAAGAGTCGAAGCGGTCAGGTCCAGCATCCCAGACAGCATTTTATCTGTATTG
TATAAACTCGTTCCATTAAACACAGCCGGTTTCCTCACCGTTTCTGTCATAAAAACATATTCCTTTCCCC
GTCCGCGGCAATGAATGTCATTTCCCGCGGCTGCTTGCAGCAGCAACCATATATACGCTTCTCCATTATA
CAACATATAAGATGTTAATAAGACTCTAATTAATGATTATAGCGTTAACATTAATCTCGCACTCACCATA
AAATTGACAGCAGGTGAGGTGAAAAAAATTGGACAGTGAATTTATCAGAAAACGAATCACCGAACTGAGA
ATAAAAAAAGGCGTCTCAGAATATAAGATGAGCCTTGATCTTGGGCACAGCAGAAGTTACATGCAGAGCA
TCGTGAGCGGGCGCAGCCTGCCCTCCATGGCGGAATTTTTATACATCTGCAAGTATCTTGACGTCACTCC
AAGCGATTTTTTCAATGAGGAGATCGACCACCCCGCTCTTGTGAAGAGCGCCCGGGAGGGAATTTCAGGA
CTTTCGGAAAAAGATTTATCGCTTTTGCTCACTCTGATCGAAAGACTTCATTTTAAATGACCGAAAAGCG
GCCCCTACCCTCTTCTACCCTTTTGACATCGCCCCCGCAATAAGATATAATGTCCTCCGTCGATATGACG
ATATAGTAACGGCGCACGCGGAGAGGTGTCTGAGCGGTCGAAGGAGCTCGCCTGGAAAGTGAGTGAAGGG
GTCAAACTCTTCCATGGGTTCAAATCCCATCCTCTCCGCCATTATTATGTCCAAAGATTGTCGATGTGCC
TTTTACGGGCACTCCAGTCCCATGCGGCGCGAGCCCGTGAACCTCGTCAGGTCCGGAAGGAAGCAGCGAT
AAGCGGAATCTCGCGGGTGCCATGGGGGAGCTGGAGTTCCCGTAAAGGGCACTTTTATTATCGGTTCTAT
TATCTTTCAGTCTGGACGGTGAGGTTATGAAAGAGGCTCCCGATTATTTTCTTCCGCTCAAAGTCATGCC
CGCCGAGGGCGACAAAATAATACTCTCTCCGGCATATTTCTTTCCCGCGAACATCATGTCGCGGGGGCTC
TTCGCAGGCGTCAGCCTCGTCACAAAAACGATCGTCGTAGACGCCTCAAACGGCAGGGCCGTAATCTCCG
ACGCCGATATCCGGCCCTGCGCGGCGCCGGATTTTCCCTGCATTCCCCGCGAGCTGCCCGTTAAACTGAG
CGAACACCAGGCCCTCTCCGCCGCCGAAATGATGGCGACGCCGGAGGAGGCGCGGGGCTGGCGGCGCGGC
TTCAATTCCGTGAGGGTGTTCTTCCGCAACAGTGAGTTCAATTTTGTCTGGCATACATATATAATCCGCG
GCTCCCTGCTTATCGACGCCTTTACGGGCGAGGAAAGCGAAGCCGCGGATGTGATCGATATTTTACTTCG
GTAGCCTGATTACGAAGGCCGTACCTCCGAGCTCGGACTCCCCAAGCTCAAGGGTGCCGCCGTGGCGCTC
GATTATCCTCCGTGAGATCGAGAGGCCGAGGCCGTAGCCGCCGCTTTTCTTCCTGCCGCGCGCCCTGTGG
CTGTCGCCGCGCCGGAAGCGTTCAAAGATCAGCTTTCGCTCGTTTTCTGCGACCCCGGGGCCGTTGTCGT
CGACCGTGAGCCGCCACATACCGCCCTCTTCACAGAGCGATACCTTAATGATGCCGGCGGGGCTGTCACT
GAACTGGATATATTTCTGCGCGTTTTCCATAATATTCAGCAGCGCCCGGCGCATATCCTCGTAGACTCCC
ATCACATGTGCGCCGCCCGTAGGAGCCGTTATCTCGATCTTCGTCTCTTTGGACTGCGGCAGCGCCGCGA
TCTCGTCCTTTACCTCTTCCGCGACTCCCACAAGGTCAACGTTGGCCACATCTTTGCGCATCGGATCGGC
ATCAAGACGCACCAGCAGCAAAAGGTCGTCGACAAGTCCGCTGATCCGCTCCTGCTGCCGCAGCAGGCTG
TCTATCGTTTCGACATCCTCGGAGCGTTCGGGACCGTTCATCTGCGGAGAGCTCTTGAGCAGCTCCAGAC
CGGTGCGGATTATCGCAAGCGGGGTCTGGAACTCATGTCCCGCGTCGATGAAAAAGTCGCGCCGCACCTC
TTCGAGCTTCGCCTTTTCCGTAAGATCCTGAAGGGCGATGAGTCTGCCGCGCGGCAGCCTCAGAGTCGTC
GCCTCCACCTGCATCGCCATCGCGCCGCTGCGCATGATTGACAGCGTGCGCGTTGTGTCGGGCTCGTCCA
GCATGAAGTAAAGCTCGTTGGAGGGCAGTATCAGCTCCACGGAGGAGCCGCGCGCGGGAAGCTCGCTCTG
CCCGCAGATCGTCGAGGCCTCTTTGTTTATATAGCGTATCTTTTTTTCGTCGTCAATGAGAATGACACCA
ATCGGCAGCGCGCCCACAAGCTGGGCAAGCTCCTCCTTGCGCTCCTGCGCCTCGCGTATCGTCTTTTGCA
GCGAGTCCTGCATGGAGTTCAGCGTATTGGAGAGCGCCTGTATCTCGTCGTCGTTGGTTATGGGGAAGCG
CGCCTTCTCGCCCCTCGCTATCTGCGAGGCTGCCCTGCTCAGAGAATTGAGCGGCGTCAGGATCAGACGC
AGTACGAGGTATGTTCCGAGCCAGACCAATATCAGAATGAGTGCGAAGTATTTGATAAATGGTATTGTAA
CGCTCTTTATGAGTCCCGATAGCTTCGCCACCGGGTAAGAGAGGCGCACCACATAGACCTCACCGGGGCT
GCCTGGAGTAATGACCCTCTTCGCCATATATATCTGCCACTCGCGCTGCGTCTTGCTGTAGCGCAGCTCC
GCCCCCTCGCCGTTCTCAAAGGCCCCCATCACCTCGCCGCGCGTGTAGTGGTTCTCCATCTGCGAGACGT
CGGCCTTCGTATCCGTCACCACCTCGCCGTTGAGACCGACGACGGTGACGCGTCCGTCAGGATAGAGGGA
GGTCCAGATGCCGGAGATATTCTTTATTCCCGCGACTCCCTTCTCCTCTCCTGAAACGGCCATAAGATCC
AGATAACGGGAGAGCATCGTGCGCGTATATTCTATGCTGTCGCTGCGCTCCGCGCGGTATATTATTATCC
AGGCCGCGAGGCCGATGACGGAGACCGCCAGCGTCATGAGGATGGCGATCTTTTTTTTCAGCGTCAGCTT
GCTGAAGCTCATTCCTGCCCCTCCTCCCAGACGAGCCGGTACCCGCGGCCGCGCAGCGTCTGCGCGGAGA
GCATCGGCCTCCTGCCGTCGTCAAGCTTCTTGCGCAGACGCGAGAGGTGGACGTCCACCGTGCGCGTGTC
ACAGTTGGACATACCCCATATCCGCCGCAGCAGCTCTTCGCGCGAAACGGTGTGACCCATGCGCCGCGCG
AGCACCTCGAGTATCGAATACTCCGTCGGGCTCAGGTCGATCAGCGAACCGCGCAGCCAGGCCTCCTTCT
CCACCGTATCCAGCTTGAAGGCGCCGTTTTCGATGATCTTGCGGATATCGGCCTGCTGCTGGGTGCGCCG
CAGCAATACGCGGACGCGCGCGAGCAGCTCGTCCAGCGGGAAGGGCTTGCGCATGTAGTCGTCGGCCCCG
AGGTCGAGCCCCTGCACGACATCCTCGGCGGAGCTGCGCGCCGTAAGCATGAGGATAGGGATATGTTTCG
TCTCCGTATCAGACTTCACACGCCGGCAAATCTCCCAGCCGTCCATCAGCGGCAGCATGAGGTCAAGTAT
CACAAGATCCGGCAGCTCTTCATATATCAGGGAGAGAGCGGAGTCGCCGTCAAAGGCGCAGACGGTCTTA
TAGCCCTGCTGCCTCAGAGCGCGGCAGACAAATTCCGCGAGGCTCTCTTCGTCGTCTACGACCAGTATCT
TCTGCGTCATCGTCCTATGCCATCTTCTTACGGCGGTAGCTGCTGGCCTTCACAGGCCGTCCCGTATACA
TGTAGGCCACGCGTTCGGCGACGTTCGTCGCGTGGTCCCCCGCGCGCTCGAGCGTCTTGGAGACGTTCAT
CAAATTGAAGGACTGCTCGATACGCTCCGGCTTTTCCATGATCAGCAGCAGCAGTTCGCGCATGATCTGT
TTTTCCAGGTCGTCCACCTCGTCGTCCATCGGGAATACCCTGAGCGCCGCCTCGCCGTCATGGGTCTCTA
TCGCCGTCATCGAGAGCCGCAGCATCTCTTTAATGGTCTCCACCATGCGCGGTATGTCGATAAGCGGTTT
AAGCTGCGGCAGTTTGCAGAGCGAGAGCGTCACCTTCGCGATATTCTCGCCGTAGTCGCCGATGCGCTCA
AGGTCGACCGCTATGTGCATTATGCTGACGACGACGCGCAGATCCTCGCCAAGCGGCTGGTAGCGCGCCG
CGAATTCCATACAGGCCGCGTCAAGCTTCTCTTCAAGATCGTCGATGACGTCGCCATCGGCAATCACCTT
CTGCGCCATCTCCGCATCATTGTTTTTAAGCGCCCAGACCGCCCTTTCAATCGATTCGGCGGCCAGCCCG
CTCATACGGTATATCATGTTCTTCAGAAGAGAAAGGTCTTCCTCTATTCTTTTTCTTGTGTTTATCACAT
CCATCACTGCAATCCCCCTGACCCTTTATTTATTAGCCGAAACGTCCCGAAATATAGTCTTCCGTGCGCT
TATCGTGCGGCGAGGTGAACATCTTCGCCGTCCTGTCGTATTCGATCAGGTCGCCGAGAAGGAAGAAGGC
CGTATAGTCCGAGATTCGCGCCGCCTGCTGCATGTTGTGCGTAACGATAACGACTGTATAGTCCCGCTTG
AGCTCACTGATAAGCTCCTCAACACGCGCCGTCGACATCGGGTCGAGGGCGCTCGTCGGCTCGTCCATGA
GCAGGATGTCGGGCTGAGTCGCTATGGCGCGCGCGATACAGAGGCGCTGCTGCTGGCCGCCGGAAAGCCC
CGTCCCGGAACTTTTCAGCTTGTCCTTAACCTCATCCCAGAGCGCCGCCCCCTGAAGGCTGTTCTCTACT
ATCTCGTCGAGGCGTCCCTTGTCCTTCACACCGTTCAGACGCGGGCCGTAGGCGATATTGTCATATATCG
ACATCGGAAAGGGATTCGGTTTCTGGAAAACCATCCCCACCTTGCGCCGCAGCGCGATGACGTCCGTATC
GTCCGCCAGAATATTTTCCCCGTCAAATTCAATTATACCCTCTACGCGCGCCGACGAAATAAAATCATTC
ATCCGATTGAGGCAGCGTAGATAGCTGCTCTTGCCGCAGCCGGAGGGGCCGATAAAGGCCGTCACCATAT
TCTCTCCCATGTCGAAGGTGATGTTTTTCAGCACCTGCCTGTCGCCGTAGTAGAGGTCGACGCCGCGCGT
GCGTATCTTGACCGACATCTGCTTCGCGTCGGCGGCCGCTTCAAACCTTTCGTTGTTCACCGATGTGTAA
TCCATCTATCTTCCGTTCCTTTCTGCGAGACGGGCGCGCGCTATCACTCCCACCGCGCTCGTTCCCATTA
CAAGTCCGATGAGCACCAGTATCGCCCCGTACTCTATCGGGGCCGCCGCCTCGGGGTCCGTCGCCGAGGT
GGCGAGAACATATATGTGGTACGGCAGCGCCATAACCTGGCTGAAGACGCTTTTGGCAATCTCCGGCGCG
AAGTAGGCGGCGCCCGTGAACATTATCGGCGCCGTCTCGCCGGCGACGCGGCCCACCGCAAGGATGGCGC
CCGTGATTATCGTCGAGGCCGCCGAGGGCAGCACGACCTTGATTATCGTCTGGTACTTCGTCGCGCCGAG
CGCGTAGGAGGCGTCGCGGTAATCCTGCGGCACCGCGAGAAAGGCCTGTTCCGCCACCGTGACCACGAGC
GGCAGGGAGAGACAGGCCAGCGTCAGCCCCGCCGAAAGCAGGCAGGAGCCAAACTGCATGAATACGACGA
AGAGCGAGAGGCCGAAGAGCCCGAAGATTACCGAGGGAACGCCCGCCAGCGAACGGATCGAAATTCTCAT
CAGCCTGACAATCCAGGTATCCTTGGCGTACTCCGCGAAGTAGAGCCCCGTCATGATGCCTACGGGAAGC
GCCACCCCCATCGAGACGAGCACCAGCTGCATCGTACCCACCAGCGGCGTCAGTATCCCCCCCGCCAGCA
TACCGTCCTTGGGCGGTTCGGAGAGAAACTCCCAGGAGAGGGCCTCCGCGCCGTTCCTTATCAGGTAGAC
GGCTACCGCGCCGATAACCGCCACAAGCAGCAGCGCGAAGAGGCATAGGACGAGAGTCATCAGCCTGTCG
TATATCTTGCGCATAAAAGTACGGTTCATCTCTTTGTACCTCTTTTTTCAATATAAAGTGAAGCCAGATT
TATCATCAGCGTCATCACCAGAAGGATGAGCCCCGCGAAGAAGAGCGCGTAATAGTGGACGCTGCCCACA
GGCGTCTCTCCCATCTCGGCGGCAATCGTCGAGGTGAGCGGCCTCACCGGCTCCGTAAACAGCGTGGGAA
TGATCGCCGCGCCGCCGGCGGCCATCAGCACGACCATAGTCTCGCCGAGGGCGCGCATCACGCCAAGGAG
CACCGAGGCGATTATCCCGGGCAATGCGCTGGGGAATACAACCTTTTGTATCGTCTCCATCCTTGTCGCT
CCGAGCGCGTACGAGGCGTCCCGAAGCTCAAGGGGGACCGCGGCGAGCGCCTCGTCAGAGAGCGAGGCGA
CCACCGGTATTATCAAAAATCCCAAAAGTATAGAAGCGTTGAGCAGGTTTAGCCCGCTTGCGATACCCAG
CGTATCCTGCATCCAGGGCGCGATCAGCATCATGCCGATGAAGCCGAGGACTATCGAGGGCAGGAAGCCG
AGCATCTCAAGCAGGACCTTGAAGAAGTTTCTCAGTTTGCGGGGAGCTATCTCCGCGGTAAAAACCGCGA
GCGCGAGCGCCGCGGGTATCGCGATGATGCTGGAAAGAAGGGTGGCGGCGAGCGTTCCCGCTATAAGCGC
CGCCATCCCCAGTGCTGGTGGCTCCTCAGTCGGATACCAGTCTCTTGAAAAGAAAATCTCTTTAAGTGAA
ACCGTCTTGAGTACCGGCAGCCCATTTGCGATCAGGAAGCCGAGAATGAAAATCAGGACGATGATTCCCG
TCACCGCCACGCAGAAGACCGTGCGTGACATTATCCTGTCTCCCATTCCTCCGAAGGCCTGTTTCTTCGC
CGGCCGTTCGGCCTTTGTCAATGCGCTCATGGGCTGTCCGTCCTCTCCTGTTGACGATAGGCTATTTCTT
AAGCTCGCGGAGTGATACGAAACCGGTGCCGTTTACGATCTTCTGTCCGGCGTCGCTCTGCATGTACATA
ATGAAGTCGAGCACCTCACCCTTGGGCCAGCCGTTTGTGAACATGTAGAGGTAGCGTGAGAGGGGATATT
TGCCGCTGCGCGCGGTCGCCGCCGTCGCGCTCACGCCGTCGACCTGGAGCCCCTTAACCGTCTTGTTGAC
GTAGCCCATTCCCTCATAGCCGATCGCGTTCTTGTTCTTGCTGACAGAGGAGAGCATCGCGCCGCTGGAA
GAGGCGACCTGGGCCTTCGGCGTCACGCGGATCTTTTCGCCCTTGTCCATGATCATCTCCTGCCAGGTGC
CGTAGGTGCCGGAGCTGGTGTCGCGTCCGACGACTACGATAGGAGCGTCGGCGCCGCCGACCTCTTTCCA
GTTCGTCACCTTGCCGGAGTATATATCCTTAAGCTGGGCGTGTGAGAGTCCCTTGACGGGATTGTCTTTG
TGGACGATGGGGACGATGCAGTCGAGCGCGACCGCGAAGGGTACGGGATAGACATTCTTATCCATGCAGC
TCTTGATCTCCGAATCCTTTATGAAGCGCGAGGCGTTCGCGATCTGGGCGCTGCCGTCGGCAAGCGATTT
GAAGCCGTTGCCGGTGCCGGTGCCGGAGACAGAGAACTTGACGCCCGCGTTTTCCTTCATAAACTGCTCG
ACCGCCGCCTGACCGAAGGGCAGGACCGTCGTCGAACCGTCCATGACGATCGGGGCCGCCATCGCCATCG
TCGCGGCGGAAAGAACCACAAGTGCTATAAACGCTGTTACTAACTTTCTCATCTGTATTCCTCCTAAGTT
GTTGTACCTAGGAGTATAGACTTGCGATGTTAACAATGTGTTGAGCAAATGTAACAGGAACGTAACGTAA
AAGAAAGGGGGCTTTTCCGCGCTGTCAGCGGGCCGAACGGCTTATGGCCTCCATAACGCCGCCCGCTATC
GAGAGGGATTTGTCCGATATTGTAAAGCAGTAATCCGCCACGCCGCGCGGATCAACGTCGCCGATCTTCA
TGTCATAACGGCACTCCACGGAGGGATGAATGAGGCCGCGGATCACGCCGGAAATATTCGCCCGGACGGG
ATGGCCCGCGATCTCGCCGACCGTCTCGCCCGCCTCCACGAGGTCGCCGATACCTTTACGGGGAACCAGA
CGTCCCTCCGCCGGAGCGCGCAGCAGCCTCTCGATACCGTAGCCCATGATCACGCCGGGCCTCTTAGTGT
CGGGGATCGCCGCGCCCTTCGTGATGACCCGTCCCAGGCTGTGGCCGCGCATCGTCTCAATAACGTAAAG
GACGTCCTCCGGCGCGCTGAAACCGGGGCCAAGGGCGATCGTCACGGGGGCCATTCCGCGCGCCGTTCCC
GTGGCGCGCTTCGCCATGATCGCGTCAATGAGAATCCGCGGACGAAGGGCGGCGATAGAATCGCCGCGCG
GGTCGACCAGAACGCCGACGACGGCCGGATCAAACTCGTCAAGCGATGAGATGAGGCGGCACTCCATATC
CTCGACACGGCAGCGCCCCTCATAGACGGCCTCGCAGACGGAGACGGCGCGGCGCACGGCCAGCGGACGC
TCCGTCTCAAGCACAAGCACCGGAACGCCGGCCACGCGGAGCCGGTATATAACGCCGGTGGCGAGATCGC
CGCCGCCTCTTACTATGACAGGGGAATCCTTAAATATATCCATAACGCTTTATCTTCTAAACTTCACGAT
CGTCACGCCATAGCCGCCCTCGCCGGGGCCGCCGAGATTATGCTCCGCGATATAGGGAACGCGCTTGCAT
AGCTCCTGCACCTCGCGGCGCAGAATACCCTCGCCGCGTCCGTGTATCACGGTGACGGTGTCATAACCGG
CGCAGTAAGCCTGATCAAGATACTGCTCCACCATCGGGAGCGCCTCGTCTATCGTCATGCCGCGCACCAT
TATCGACGACGGCACGCCGACGGGACGCGAAACCTTTATCTGCACCTGGGCCTGCGGGGCCCGGTCAGGA
GACTTTCTCGTGATCACCTTCAGCTTCGTGAGCGGCACCTCGATCTCCGCGATGCCCGCCTGTATACGGG
CCTTCTTGCCCTTCACCTCTATCACCGTGGCGCTCTTGCTGGTACCGATCACCTGCACAGTATCCCCGGC
CTTCAGTTCATGGCTCGTAGCCGCGACGGACTCGACGCTCGTCTTCTGCTCCTCACGCTTTATCGCAGAC
CTCTCTATCTTCTGGAAATGGCTGCGCTTCTTTTCAAGCTCGCGGCGCGCCTCGGACTCCGCCTGCGCGT
TCTCCATATTCTTTATCAGCGCGCGCGCCGAATCCTCGGCGTTGCGCACGATCGAAAGCGCCTTCTTGTC
GGCGTTGGCGATCAGCGCGTCACGTTTCTCCTCGATCGCCTTTATCTTCGCTTCGTAATCCTTTTCAAGC
GCGGCCAGCTTCTTCCGCGAGGCCTCAACGGCGTTTGCCTCGCGTTCCAGCGCGGCGCGCTTCTCGTGAA
GCTCGCCGATGAGATCCTCCATCGATATCTCGCGTCCGTTGATCGCCCGCTCAGCCCTCTCAATGATCGA
GCGGCGCATGCCGAGCTTGCCGGCGATCAGCAGCGCGTTGCTGCGTCCCGGTATGCCGATCAGTATCCTG
TAGGTCGGCGAAAGCGTCGCGCTGTCAAACTCGACGCTCGCGGTTTCAATATCCTCCGTCGTCAGGGCGA
AACGTTTTATCGGGTTATGGTGCGTCGTGGCAAGGACGAGAGCCCTTTCCTCACGCAGCCAGTCGAGCAG
CGCGATGCCAAGCGCCGCACCCTCCTCAGGGTCCGTCCCCGCGCCAAGCTCGTCAAGCATGACGACGGAG
CGCGGCGTCACCCTGTTCAGTATCTCCGACACATGGGTGACATGCGCGCTGAATGTCGAAAGGCTCTGTT
CGATGCTCTGTTCGTCGCCGATGTCGGTAAAAAGCTCGCCGATATCGCCGAGCAGTGAGCCCTCCCCCGC
CGGTATCGGGAAGCCGAGCCAGCCGAGGTAAATACAGACGCCCGCGGTCTTGAGCGCGACCGTCTTGCCG
CCCGTGTTGGGGCCGGTAATGACGAGGATACGAAAATCCCCGCCGCACCTTATCTCTATCGGCACCGACC
TGTCGCCGAGCAGCGGATGGCGGGCGCTGACGAAAGAAAAGAGCGTGCGCGGATCAAGATCCGGCAGACG
CCACTTATATATACGCGTCATCTCGGAGAGAGCGTAGAAGAGATCCACCGTCCCGAGAACATTTTCCGTG
TCAATGATACCCTTTTTGCGGTTGATCAGCTTTGCCGTGAACTCACGGAAGATACGCGTCTCCTCGAGCA
TCTCCTCGCCGTAAAGCTTGCTGTACTCGTTGTTGAGCGACAGCAGCGAACGCGGCTCCATATAGACGCT
GTTCCCGGAGCCGGAGCGGTCTATGACCGAACCGGGGAACTGCGACAGCGCGTCCTGCCGGACAAGAAAG
GCATAGCGTCCGTTACGCAGCGTAAGTACCCGCTCCTGGAGCATCCCCGCGATCGCGGGATCGTTCAGCA
GCGCGTGTCCGCGGCGGCGCACAGTATCCTTGAGTCCCCGCATCTGCTGGCGCAGCGCGGAGAGCTTCTC
CGAGGCGTAGTCATAAAGATGCCCGTCATCGTCGATGACGGCGAGCATCCGCGCCTCCTCCGAAAAATCG
CGCATATCGCGCAGCAATATGCCGAAATTCGGATACTCCTCGCGCGCGGCGGAGAGGGCATCCCTCATCC
GCCCCGAGAGGGTGAGCAGCAGCCGTATCTTCACCAGCTCCTCGCCGGAGAGCAGGCCGTTCTCCTCCGC
CATCTCAAGCATAAAGGCGACGGAGACTATATCATTTATCCACGGCAGTTCTCCCTTATAGCCGCGGTAT
CTTTCCACATCCATATAGAGCGCCTGACGCCGCTTAAGCTCCGCCATATCGAAAGCCGGAGCGATATTCC
GCGCCACAAGCGCCCCTATCTCACTGCGGCAGCGCCGTGAGACCAGTTCCATAACCTTTGAAATTTCCAG
ACTGCTGTAGGCAGCTTTTTCTATAAACATTCCGTTCCTGCTTTTAATCTTCTCAAATTATTAACCAACG
TACCTTCCGCTGACTAGATATGCCAGCTCTCGACGCGGATGATACATATAACCGGCGGCGCTTAAGTACG
GTCGGGAGTGGGATCGTACCCCTCCGGCCCCCCGCCGCCCGTCCGGTAGGGCCTCAATATCTGCTCCAGC
GTGCCGTCCGGCAGCGTCGTGCCCTCCGGCAGCAGGTTAAGGTCGATAAACATCGCGCGGAACTGCGGCC
AGCTCCGCCCCGCGTAACGCAGGATATCGCTCTGCGACATCCAGGTCGGAGTGACTACAGGCGCGAGCAA
CAGCCCGCCCGTTATCACCACATAGACCACGATCACGCTCTTGATCACGCCGGAGAAGAGCCCCAGAAGT
TTGTCTATCCCTCCGAGGCTTGCCGCGCCGATGAGGCTCTTCAATATCATGCGCAGCATCGCCGCGATGA
GCGTCACTGAAAGCCAGATCAGCACCGCCGCCGCGGCCTGCGCCATATAGGAGTTGAGACCCATCGTCAC
GGACAGAAAGCGTCCAATTCCTCCGGAATAATGAAAGGAGAGGTAAAACGAGGCGAGAAAGCCCACAAGC
GTTATCACCTCTCCGACAAAACCACGAAAGGAACCCCGGATGATAAAATAGCACCCGAGGATGATAAAAA
ATATATCCCAATAGTTCCAGCCGCTAAGGCTCACACGGGATCACTGTCCTGTTCGCTGAATTTATCCGAT
ATCTCACCGATACGAAGGCTCAGCTCCTCCACCTGATGAGAGAGCGCCATAAGGGCGAGAAAGAGCCGTT
CGTCCTGGCTGAGATTCGGAGGAAAGGCCTCCACCAGCTCTCTGGCGCTCTCAACGATACGGAAGAAACG
CGCCGCCTCCAGCTTTGTGGTCAGCGTATATCTCTGACGGCCTATCCAGAAGGAATACTTTCCGTCGCCT
AAAGATTTGATCTCGTGCGTTTCATCCATCGGTTAAGAGTTCCCGCCGCTTACTGCCGCTCTTCGCCCGC
GGCAGGCTGTTCCTGGGCCGTCAGCTTGCCCATGCGTCCGAGGAGCCCCTCGAGGCAGCTGCCAAGCTCT
TCCTTCTCGGCCCTGCTCGCCGCCGCCAGCTTCTCGGCATCCTCCTGGAGCTGCATGATCTCAAGATCGC
GGTCCTCTATTATGCCCTTAAGCTCGGCTATCTCGCGGCAGAGCGTGTCGTTCTTCGCCTTCATGCCGCT
AAGCATCTCCTCAAGGCGGTCGAGCGCCTCGTTGACCCTTTCAAACTGTTCCATCATTTTCTAAGCACCT
CCATAATTCTTTCGTGCGTGAGATCATCCCAGAGGGGAGAAAAATCTCCCCTCTAGTCTATCAGACTATT
GTGCTCCGCGGACATCGCCGCCGAATTTTTTGCCGATCTTTTTGACTACCTGTTTTGAAACATTCTCTAT
CTGCTCGGAGGTGAGAGTCCCACCGTCTGAGCCGACCCAGATCCTGAATGAGACTGATTTGCGCCCCTCT
CCCACCTGCGCGCCACGGTACTCGTCGATAAACTTCACATCCCTGACAAGCTCGGCCTTTCTCGCAATGG
CCTCGATCTCCGACCAGGCCACATTCTCGTCAAAGACGATCGAAAGGTCGAAGTCCGCAAGCGGGTACTC
CGGCAGATGGGTAAACTCGTTCTGACGCGAGGGCAGCGGAACCAGCTTTTCAACATCCAGCTCGAAGACC
ACCGCGAGGCTGCGCTTGATGCCGGAGGCCTTGGCGCACTTCGGTGAAACGAGCGCGAGCGATCCGATCA
TCTCCTGCCCCTTCATGACGTTGACCCAGAGCTTCTCATCGGCCCAGAGCGGCTTCTTCAGCTGGGCAAA
GCCAAGCGGCTCCATCTGCGCGGCACGGTGCATATACTCCAGCACGCCCTTGGCCTCGCGGAAGAGCTGC
CTCGCGTCGCCGCCTACGAAAGCTCCTCCGAGATGGCGCGCCATCTCAGGAAGAAGCTCTCCGGCCTCCG
CGGCCGCCTCGCTGACGCTGTGGAAATTCCGGTTGAAAAATACCTGCGTCATCTCAAAAAGACGGAAATC
CGTGAAATAACGGATATTCGTCGACACCGCCTTCAGCAGGCCGGGAACTAACGTGGAACGCAGCTTCGCC
TCGTCGGGCGCGGGCGGCGTTGAAAGTTCAAGCATCTCCTCCGTATCCGCGCCAGCGGCGGCGACAAACT
CGTCCTCGATCCACGGATAGGTGAAAACCTCCTGCATATTGCAGCGGAAGGCGAGATACTCGCGTATCGC
GCGCTCCATATCGAGAACCCGCTGATTGACCGCCCTGTCGAGCACCACCGTCGGCGGCGAGAACTCAAAA
TTCTCATAGCCCATGAGACGCGCGACCTCTTCGAGAATATCGTCTGGCAGCGAAATATCGCCCGTAGAAC
GCCACGAGGGCGCTTCAACGAGCAGGCTCCCGCCGCAGACCTCGGTCTTGAAGCCAAGCAGAGAGAGAAT
ACCGACGATCTCCTCCGAGGAGATATCCTTTCCCAGACGCCTGCGCAGGAAACCGAGATCCACCTCGACC
CGGGCCCTTTCAAGCGGCCGCGGATAGACATCCGTATGGGCCGTTATCCGCATCTCGGGGAAATATTTTT
TGAAGGCCTCCACCGCGATCGCCACCGCGTCGTCGACGCGCTGCGGGTCAAGGCTCTTCTCATAACGCGC
CGAGGCCTCCGTGCGCACGTCAAAGCGCTGCGAAGTACGGCGGATGCCGAGAGCCTCGAAGTTCGCGACC
TCTAAGATAAGCTCCGTCGTATCATCCAGGATCGAGTCGAGCTTTCCGCCCATGACCCCCGCAAGCCCCA
CCGGCGACTTCTCGTCGGCGATGACGAGATCCTCCGTCGTGAGGTCGAGCGTCTCGCCGTCAAGCAGCTG
CAGCTTCTCGCCCTCATAGGCGCGGCGTACATAGATGCCGCCCGCGATGTGCTTCCGGTCGAAGCCGTGA
GTTGGCTGCCCAGTGGCAAGCATCACATAGTTCGTGATATCCACGGGAAGATTGATGGGACGCATCCCGA
CGCGCCAGATCAGGCTCTTGAGCTCAAAGGGCGAGGGGACGTTTTTGATATTCTCTATCACAAGGCCGGC
GTAACGGGCGCAGCGCTCCGTATCCTTTATCTCGACCTTCAGCTCCTCCGTCATGCCGGTGAACTCAGCC
GCCTCGATCGGCTTCAGAGGGCACTTGTAAATGGCGGCGAGCTCGCGCGCCATTCCATAGTGGCCCCACA
GGTCGGGGCGGTTCGTCATCGATTTGTTGTCTATCTCGAGAATGATGTCGTCAAGGCCCAGAGCCTCGGC
GAGCGGCGTGCCCGGTTTCACCTCAAAATCGCTGAGATCCATTATCTCTGAGTGCCGCGTCGTCGGGAAA
AGCTCCGCGAGGCCGATCTCGCCGGAGGCGCAGATCATGCCGAAGCTCATCACGCCGCGCAGCTTCGCGG
GCTTAATCTCGACAGGGTCGCCCTCGCCGTGCCACTTCACCCACGCTCCTGGCTTCGCTACGGCGACGAG
CTGCGCGGGGGCAAGATTCACGCCGCCGCAGACGATCGTCGAGGGCGCGGGGTCGCCCACGTCCACCGTG
CAGACGCGCAGCTTATCGGCGTCGGGATGCGGTTCCACAGTCAGAATGCGACCAACTACAAGCCCAGCGA
GATTATCGGCGAGACTTACGGCGTCTTCGACCTCCACCGTCGACATCGTCAAATCATATGAGAGCTTGGC
CATCGTAAGATCGGCAGGAAGGTCGGCATATTTCTTTATCCAGTTTAACGATAACTTCACAACATCACCC
TCCTACTTGAACTGCTTCAGGAAACGCAGGTCGGCGCTGTGGAAGAGGCGCACGTCGTCAACGCCGTAAC
GCATCATCACAAGACGGTCGAGGCCGATATTGATATAAAAGCCCGACCACACCGCGGGGTCCAGCCCCGC
CGCTTTGAGCACGTTCGGATGCGGCGTGCCGCCCGGCATCACCTCTATCCAGCCGACGTGCTTGCAGACG
CGGCAGCCCGCGCCGCCGCAGACCTGACACTTCATGTCTATCTCAAACCCCGGCTCGACGAAGGGGAAAA
ATCCTACGCGCATACGCACGTCGACCTCGTGGCCGAAAACCTTCTCAAGTATCGTCTTAATCAGGACCAT
ACCGGAGGCGAAAGAAAAATCCTTATCGACGATAAGCGCCTCATACTGGAAAAAGGCGCGCTCGTGGCGG
GCATCGGTCGTCTCATTGCGGTAGACACGGCCCGGATAGACAAAACGCGCGGGCGCACCGTGCTCGCGAA
GGTAGCGGACGCTGGCCCCAGTAAGATGCGGACGCAGACACAGCCTCTTCGCGCCGCGCTCCTCGTCGTG
CCCCTTGAGCCAATAAGTATCCATACTCTCGCGGGCCGGATGCTCGGGAGCGAAGTTAAGATTGTCAAAG
GCAAACTTCTCGCTCGTTATCTCAGGCTCGGCAAAGACCTCGAAGCCGAGAGAGCGGAAGGCGTCGTTCA
GGTCGTAGCACATCTGCGTGACCGGATGCAGCCCTCCCTGAAACGGTTCAATGCCGGGGACAGTGATATC
CGCGGCACCCTCAAATGCGGAGAGCGTATCCAGCAGCTCCGCGTTGCGGTTCTCCACCGCTTCGCTGATG
ATCTGCTTCACCTCGTTGGCCGCCTGTCCCAGCACCTTGCGGAGCTCGGGAGCGGCCTGTCCCACGCTCT
TCAATATCTCGGTCAGCTCGCCCTTGCGTCCGATAAGGTTCGCGCGGACCAGCTGTAATTGGTCCGGCAG
AGAACTTTGCGCTATCTTTTCCAGCCCCGCCTCTTTTATCTTCTCAAGGCGTTCAAGAAGGCCGCCGTCT
CCGCCCTGCGGACCCTTAGTACCATCATGTTCCTGCATAAATCCTGCCTCCTGCAAGCGGCGCTATTGCG
GCGCGCCGGGTAAATTAATCTCCTTCATATCGATGAGGCCGGAGACGTCGCTCTTATCAATCAGCTTGTC
CATCTCCTCGACATGCCCCAGCACCCACATCCGGTCCCCCTTCTCAAAGGGACGCGTGGGCAGAGGCGTA
TGCTGCATACCCTCATACTCCATAAGTATAACAATAACTTTGTATTTTTGTGAAAATTTAAGCTGCGCCA
TATCACGGCCGATCATCTCCGGCAGCGGCTGGATCTTTCCGAGTACGAAATTGCCGCCGTCGATGCGGGT
GAAGGCCGAATACCACGGATAGACGAGCAGCTCGCCGATACGCGAGCCCATATCCCACTCCGGCGAGATC
ACCTTATGCGCGCCGACGCGCTCAAGCACCTTCGCGTGCAGCTTATTCGAGGCGCGCGCTACCACCACCG
GCACCCCCATATCGACAAGCAGCGAGGTGCAGAGAATACTGTGTTCCACCGCCTCGCCGATCGTCACCAC
CGCCACATCGACCTGGGTAGCCCCGATCTTGCGCAGAGAACTCTCGTCGGTAACATCCAGCTGCGCGGCG
ACGGCGATCTTATCGGAAAGCTCCATGACCGGGCCGGGCATACTGTCAATCCCGATTACGTTCTGACCGA
GATTAGCCAGCTTTTCGCAGAGCGCGGTCCCGAAGCGGCCGAGGCCGACAATCAGAAAACTCTTCTTCTT
TTTTCTATCCATGGAGAACACTCCTTTAACCTATCGGAATATGCGTACTAGGATAATGTATCCCCGAATC
CCCGTCTGTGGTAACAAGCGTGGAGATGAATGAGTAAAGCCCCACCCTTCCCCAGAACATCAGAAGCGTT
ATCACAAGCTTCCCCGCCGTGGAGAGCTCCGTGGTAATGCCGACAGTCAGCCCGACAGTGCCGAGCGCCG
AAGCTACCTCAAATATTATCGCCGAAAACGGCATATCCTCTATCAGCGTAAGCAGCATTGAACCGGCAAG
AATCGTGAAAAGATAGATCGCGATCACCGAAAGTGCGCGGCGCTCCGTGCGCTCCGAAATGCCGCGGTTC
AGGAAGGTCGGCTCGCCGCGCATATGCAGCTCGCTCCAGACGGAGACCGCCAGCACGCCGAAGGTCGTCG
TCTTTACGCCGCCGCCGGTCGAAGCCGGAGAGGCTCCTATTATCATCAGCACGATCATGATGGCCTGGCC
AAGCCCGGAGAGCGCGCCGCTCGGCACCGTCTCAAAGCCGGCGGTCCTCGCCGTAACGCTCGCGAAAAGG
GCGTTCCAGACCTTCGCCCACGCGGGGAGGTCCTTAAAGGCGGCGTTCCAGTCCGAGAGCATAAGCAACA
CCGTGCCGACGACGAGCAGGCCGCCTGTTATCAACAGCACCAGCTTCGCGTAGACGGAGAGACAATGCTG
CTTGCCGCACTTAACATAATTCGCGCACTCGGCAAACACTGGAAAACCCAGCCCGCCCATGACGATCAGC
GACATCACCGTCCCTGGGATGATCAGCGTCGTCTTATAATCGTGCAGCCCGCCGATGCAGGGAGAAAAAC
CCGCGTTGCAAAAGGCGCTCACAGAATGAAAGACCGCCAGATAGGCGGCCCGCAGCACATCCTCGCCGCC
AAGCAGGAAACCGGCGAACATCACGGCGCTGCCCAGCCCCTCGAAGAAAAGCGTGTACTTTATCACCGTG
AAGAAGAGCGTGATCGCCCCCTGCACGCCGTCGACGCCGAGCCCTCCGAGAAAGAAGATGCGGCTCCGCA
GCCCGATCCTGCGCCCCACGGCGATAGAGATCAGCATCATTCCCGTCATAATCCCGAGGCCGCCGATCTG
GATGAGTCCCATCATGATTATCTGCGACAGCAAGCCGAAATCCGTTGCGATATCCACGACGCCGAGCCCC
GTGACGCAGACCGCCGACGTCGCCATAAAGAGCGCGTCGACGGGCGAGAGGGGCTTGGCGTAGACAAAAT
TATTAGAGAGCCATAAGAGAAAGGCTCCCGCCAGTATCACCAGCAGGAACCCTGAAAGTATGACTCTTTC
CACCTTGTAAGAGGTATGAAAACGCAACGTCTTCCACACTCGCTACATAAAAAACAGGTCTATTTACAGA
GCCGCGCGCGCCTTTTCAACAAGCTGTGCGAAGGCGGGCGCGTCATTGACGGCGAGGTCGGCGAGCATCT
TGCGGTTTATCGTGATGTTCGCTCTCTTGAGGCCGTTGATGAGCGCGCTGTAGGCGATGCCGTTCACGCG
GGCGGCGGCGTTGATACGGACTATCCACAGCTTGCGGAAGTCACGCTTCTTGAGCTTGCGGCCTGCGAAG
GCGCTCGTAAGCGCGTGCAGGTAGGCTTCGCGGGCGCGGCGGTAGACATTCTTCTTGCGGCCCCAAAAAC
CCTTCGTGATGCTGTATAGTTTTTTCTGCTTATTGCGGCTGGCGCTTGATCCCTTTACTCGCATTATATG
TCACTCCTTGAAATTTATCTGATTAACCGTGGCTGCGCTTTACGCGTAGGGGAGCATCTTCTTTACGTGC
GCCTCTACCCCTGTCGGGAGAATCCCCTTCTTCCTCAGCGTGCGGAGACGCTTTGAGTTCTTTGAAGAAA
GAAGATGTCCGCGGCCGCTCTTCTTGAAGCTCACCTTGCCCGAACCGGTTATCTTAAAGCGCTTTTTCGT
TGCGGAATGTGTTTTCATCTTAGGCATGTTGCTTGTCCTCCTCTAATATTCTTACCCCAGAGAGGGTAAC
TTGAATTTTTATATCTGGTCGGCGTCAGGCAGAACGTCCTTCTTGACCCTCTGCGCCTTCACCGGCGCCG
CGGCGCTCCCCTCGCTCCGGGGCTTGGGCTCCGCTGCGGCCTCCGGTTTCTTCACCGGGGTCTCGGCGGC
GGGCGCTATCATGATCCTCATGTAAGAGCCCTCCATGCGCGGCTCCATCTCCACCTTGCCGAACTCGGAG
ACGGCGGCGACGACCTTTTTCAAAACTTCGCGCCCTCTGTCGAGGAAAGCCATCTCACGTCCGCGGAAGA
AAATGGAAACCTTGACGCGGTGTCCCGCCTGAAGGAAGGTCTGGATCGCCTTCACCTTGAACTCATAGTC
ATGCAGGTCTATCTTCGGACGCATCTTGATCTCTTTGACGACCTGGTTCTTCTGTTTCTTGCGCGCGTCC
TTGTCGCGTTTTTGCTGCTGGAAGCGGAACTTCCCGTAATTCATAATACGGCATACGGGCGGCTTCGCCT
GGGGCGCGACCTCAACGAGGTCCAGCTCCGCGGCCTCGGCCATTTTGAGAGCTTCCTGAATACTTACCAC
TCCGCGCTTGGCGTTTTGCTCGTCAATGAGGAGAATTTCCGGCGATCTTATCTCGGAATTTACGCGGGGT
TCGTCTTCCCTTGTGTTTGCTATGGTATTGCACCTCCTGAAAAATTTATCTACTCATACAAAAAGAGCCC
GGATACATAAGAATGCACCCAGACCCTTGAAATATCTTCTCGGGGGCGAGCCTGACAACTGAAAGCGTCG
GCAGGCGAGAGGGGCATCCTCTGCTTAAAACCCATTGATACTAATCAACTGAGAGATAGTACCACAACGC
GCTGCGATATGCAAGCGCCGCGAACGAAATATCATAGTAAACGCGTCAATAAGAGCCAGCGTCAGTCCCA
AAAGACGCTCGACGCCGGGGCAAGCCCGGAGGGACGGAATGGACGATGGTAGTTTTGTCTTGTCACTCCA
GCCTCCGGGCCGGAGCCTGGCAGCGTTGGAGTTGTCTTATTATTTATTACGAATCAAAAGCCCGGATGGG
CGGGAGGGTGGCTCTCTCGTCGTCTCCGGGCTTGACTTGGGCTTAGTCTTTCTGACTTGCCTTATCCATT
TGGTTTTGCCTTGTTGCCTTTGTTTTACTTATTCTGCTTTGTCTTATTTTTCCTGCCCGGTTTTATTCCC
TTCCCGTCTTACCTTTTCTTTCTCCATGCCAGCGGCAGGAGGGCGATGAGCGCAAGCGCTCCGAGGCCGA
CGCTGCATCCGCCGGAACCGCCGTTGTGTTCGATGGAGTTCCAGAGGACCTTATACTGGCTCCTGGGGTC
GCGCTGTTCAGAGGCGAAGAGGTAGGGCGAGAAGGCACGTACCGCCACGCCGTTGTCGTAGTCGCAGTTC
TTCGGGTCGTAGACAAAGCTGAAGGTGCGCTCCTCCCCCGCCCTGATGAGGGGGAATTCCGTCGCGCCGA
GCAGCGAGCGGTTGACGCCCCTTTTGCCCGCAAGCAGCCCTACGCGCAGCAGCGGCAGGTAGTTTATCTC
TTTTTCTTCACCGCCGATGTTGAGCCTGCCGCCCGTATATTTCACCCTGACGTCGATCTTCATCTTCTTG
GAGCGTGATTTTTCGTCGATCGTCAGCGGCTCTTGGGAGACGGTGCCGTCCTTCGCCATTTCGTAGGCCG
TGACGCCGGTTATCGCGATGTCGGGATAGTTCTCGACGGAGACGGAGGCCGCGCGCGCGACGTTTGCCGC
CTGGGCGCTCACCGTGCCGAAGAAGTCCTGCGGGTCATAGCTCCCGACCAGCACATAGCCGTGGTCGTTG
TCGGCGCTGAGCTGCTCGCCGTCGTAGGAGATCACCGCGTGCAGCCAGCCGAGGCCGGTGTTTGTGGGGG
CCGTCCAGCCGTTAAGAACGGCGTAGTCCCAGTTGTCCCCGTCATCCGAGTTCCCTGTACGTCCGCTTAT
ACTATTGATGGCCGCCGGATTGCCTCCGGTTATATCATAACAGCCGCCGTCAGTGGCCGGGTTCGCGGCG
GGATAGTTTACCCCTCCCTCTGTCCATGGCTGGTAATAGAATTTGACCTTGACCTCTCTTGTGTTAACGA
AGCTGTAGTTTATCACGCGCAGCCTCAGGTTGTATTTCTGACAGCATTCGAGCAGCTTTGTCGCGGTGCC
CTGATAGGCTCCCGTAGTGACCGGCGCGCCGTTATCCACCCTTTCAAAGCTCAGGCCGCGCATCTGATGG
CTTGTGTTCGGGTTGTCGTTTTCGGCGAGGTAGTAGACCATGCTCTCTAGATTTTGCCCCGCGGACTTAT
TCTTTATATCGTTGTTCCAGCGGAAGGGCAGCAGCAGCCCGGGGTCGGCGTAGGTCTCGTAGGGGCTGCC
GGGCCCCCATATTTTGCTTTGGAATGATTCAAGCTCCGGCACGGCGTAGCCGACGCAGAAGGCCCCGTCG
TCCTGCGTGAAGTAGGCGGCGTCCGACTTGAACTGCATGTCGGCGGCGCTCCAGTTATCGGTGTACATCG
TATAGTTGCGCGCGCCGGGCCAGGCCATCGTCATGCCGTACATTTCCGAGGCGTCGGTGGTCGTCGTTGA
GTCCGTACCCCAGGTATAGTCGCCCTCAAGGTCAACCTTGATAGTAGCTTCTCTGTTGCCAAACGGGAAA
CGCTTCCCCACCGTTGGATGTATATAGATATGTGGGGCAACTGTCCCGCGGTTGTTATCCAAAACGTTGT
CACTTGACGTGGCGGAGGCGTCCAGATGGAATTCGCTCGCGTCGAGGTTGCCGATGACGTTGCCGGAGCC
GGTTACAAATACCTCGCCGTTGACGTCGGCCAGGGGATCGTTCTTATTTATAGATATTTTCTTATCCCTC
CCCTGCGGGTATCCCGTTATATCTGTGAGCCGCTTGGGATAGGTGAAGAGGTTGTAGTTGTCGTGCAACG
GCTCGTACCACGAGACGCTCCTCCCCGGCGTCGGCGTGAAGGTCGAGGCCGTCTCCGTGGGGACGATATA
CTGGATGTAGCTCTGCGCCTTGTATTCGACGCCGTTGTCGTCGGAGACCGTCACATATCTCCTGCTCTCC
GGGTAGATGACCGGATAGCGGCAGATGTTGTAATCGTTGGCCCGGTAATAGAGCTGGTCGTCCCGGTCCG
CCTTGTAGGAGAAGGTGCCGTTCAGGGTCGAGGAATATCCATCCGTATGGTCGTACACAGCTTCACCACT
GAGCTTTACGGCGGTATCGATCATCGGGTCTTCGTTGGCGTTGTCTTCCGAGCGGTGGAATACTCTATCC
ATCACGGTGCCTTTGTGCGAAATGTCCACTCCTAAAGAACCTCCGTATTTTCCCTCGCTTACCTTCGTAG
TGGACGAGGATTTACCCCACTCTTTGTTAAGCTGCATGCCGGTGTAGTAGCCCTCGGTATCGAATACGGC
GAAGGAATCGAGCGTCACCTTGCCGTCCTCCTCGGCATAACCCGACAGCGCGCTGCCGGCGGCGCGCACA
CGGTCCCAGTGTTTCGGCGGCGCCTGCGTCACCATGAAGAGCTCGATGTTGTCCTCCACCGTGACGACCG
TCGGCTCTCCCACGACGAAGCTTTCCTCATAAAAATCTACGGCCTGCACTATCGGCCCCATGTTGCCCCG
CATCATCACGCCCTGATACCAGCCCTTGCCCTCCAGTTGCAGGCTGCTGCTTGGGGACCAGGAGAAGACG
CCTACGTCGACATTGCCTTCGCCGCCCATGTGTCCCACCGCAATCTGGGCGCGCCTAGTTTGAAGATCAA
ATTTGAAGAAACCGGTACATAGTGAATAATGGATATAACTAGGGTCAAGTGTCCAGTTCATTTCACAGAA
ATCGTGCAGGTTATATTTATACACGGTCCCGGCATTGGTAATAACCTCACCCTTTTGGATGTTCCAGTCA
TGTATATACATATTGAGCTGGTCTTTGCCATCTATTTTTAAACCGTAAGTCCACACTAGCTCACCGAGTC
CGTCGCCGTCAAGATCGGCAATTGTGGCATTCAGCGGATAAGTGGACTCAAGACCCTGACCAGCGAAAGG
CCCTATATATGTTTCTCCTTTTGCAAAAGCTCCCCCTTGCCATTGATACACGTTCATGAAGATCTGTGTC
ATGGGAGTTATGCCATAGGGCCTAAACAAAATTAATTCATCACGGCCATCCCCGTTTATGTCACCAGCCG
CCAGCCCACCGGAATAATTTAATCCGTAAATTCCGTAAAAACCAGTAGCATTATCCGTTGTCTCCGTATA
GATTTGAGAGAAATTAAGACCAGATTCTCCAGATTCGATCTTATAGACTTCAAGCCACCCTACTACTGTG
CCTAACATCATCCTTGTTCCGGTAGAATAAACCGCAACTTCCATTATGCCGTCCCCATCAAAATCACCAG
TTGCCATTCTATAGCTAGTTGAACGCATATAACCATCAACATTAGGGCCGTCAATGTAATAGTATTTAGG
TACTGCGGCGCTAGAGTTTTTACTCTTCTCATAAAGGGACTTACCGTCGATGATCAGCAGCCTTGCGCAT
GATTCAGAGCCTAATGTAACGTAAAAGGTCACCGCATAGTCGGTGTATCCATCTCCGTTCCAGTCGAAGG
CCGCGATATCATGCGCCGTGTCCTTGTCCAACGCGGTTTCCAAACCCGCATTATTAAAGGATGAATAGGC
CGGGACCATGTCGGGTATTTTTATTGGCTCGGACATCTCGTCGCCCTCGCGCACGGAGAGGTAGAGTTCG
TTCGTGCCGCCGTCGTGGCGCACGAGGTATGAATTGACGAGAATGTTTTTTCTCACCATGACCGCGGTGT
CGCCGCAGATGTCGGGCGAGAGCGGGACCTCGCTCGATATGTATCCCTCAGCGGATGCCGAGGCGAAAAC
GTAGTTGTATGAGTCGTTCGCCCTCATCGAAGAGGCGTTGAGCGTCCGTAGTCCGTTTTGTTCGCGCATG
TCTTCAGTCATAACGTCGTTGTCTTTATCAGTAAAGACAAAGTTATTGATATTCCAGTTATTGTCCCGAT
ATGTTATGGCCAGCCTCTGCTTGGGGATCAGGCGCGCGTTCTTTAACATGTCCAGCGGGTCTTTTGCCAC
CGAATCCGGCACGCCGGTCGGGTCGGCGTCGGCTTTGAGCAGCACACCCCCGCCGTAGAGCGCCGCTGCC
GCGGCCACGATAAAGAGGGCCGTTAAAAGGCCTCTGCCGAGAAATTTTTTGCGCAGTTCGTCAAAACGCA
TCACGCCACTTCCTCCCATAAGTTTCCGTAAGGTTTTTATTCTTTTTACTTTGTGCGATCGTTTCCTGAT
TATATCAGAAAATAGGTAAAATTACGCATTTATTGCAAAATTAGGAGAAACGGCAGTGCCAACTGCGCGC
AGTTTTTTCAATGGGCGGCGCGTGGCACGGTGAAAACAAAATCAACCCCGCCGGGCTCAGGCTCGAAGGC
CGGAGCGATAAAACAAAGACAAAAGGCAGCCTAACGTCGATAGATAAAAGGTGAATAGCGGTTTAGCTTT
TGACTTTGCCCTCAAAGGCGCCCTCTCAGAAGGAGCTGGCTCGGCGATGTTTTTCGCCGAGACTGAGGGA
GAGTTGACCTTATGTTCTTCCACGGCTTTTGCCGCGGACTCTGTTTGGCGCGGTTTCCGCACCAAACAGA
GCAACACTCCTTCCGTCAGCCGCCAAAAGCAGGCGGCCGACACCTCCCTCAGAGAGGGAGGCTGTAAGAA
AAAATCGCCGTTTATCATAGATAGGGCCAAAGATAAACCGTTGTTTATCATTTCACCTATTGAAGGTAAG
TAGCGGTTTATCAAAGATTTTTAGCGCCCTCTCCGAGGGAGCTGGCTCGGCGGTGTTTTTCCGCCGAGAC
TGAGGGAGAGTTAACCTTAGGTTCTTCCACGGCTTTCGCCGCGGGCTTTGTTTGGCGCGGTTTCCGCACC
AAACAGAGCAACACTCCTTCCGTCAGCCGCCAAAAACAGGCGGCCGACACCTCTGATGTAACTACCAGCC
GAATCGCACGAAATCAAAGATTTCGGCTCCCTGGCCGCCTCACAGAGGGCGCCTTTAAGGGCAAAGTCAA
AAGAAAAGCTAAATCGTCATTTACATCTTTTCCTATCCGAAGGAAATCGGCGTTTAGAAGTGCGAGTTGC
TAAATAAAATGGGGTCCCCGATACCGGAACCGTATCTTCATACGGTGAGGATTCGGGGCCCCCGTTTTAT
GACGCAAATCGTGCTTCTAAACGCCGATTTTATTTTTGTATTTCTTTCAGCGCCACATTATTGAGCTTTT
CGTAGTAGAGCCCGAGCGAGCCGTGGTCCTTGGTCTCGTGCCCCTCGTTCGCGAGGGCGATCATCATCTC
TATGACCTGCCCCGAGAGAGGGACGGAGCAGCTGACGGCGCGGCTGGTCTCGAGGACGTTCCAAAGGTCT
TTGATGTGGAGGTTGATACGGAAGCCGGGGTCGTAGCGGCCTTCGAACATTCTCGGCGCTTTATCCTCAA
GGCACTGGCTGCCGGCAAGCCCTTTGCGGATGGCCTCGAATACTCTGCGCGGTTCGACGCCCGCCTTTTT
GGCGAAGGCCATGCCCTCGGCGACGGCGGAGATGTTGATGCCGACGATCATCTGGTTTACAAGTTTGGTG
ATCTGCCCCGCGCCGCTCTCCCCCACGAGGGTGACGGTGGCGCCCATCTTTTCAAGTATGGGACGGGCCT
TCTCAAAGGCGGCGGCGCTGCCGCCGACCATGATCGCGAGGGTCCCCTGCTCCGCCTTTTCCTGGCCGCC
GCTGACGGGGGCGTCGAGCATCTCCGCGCCCTTCTCTCTGAGGAGCGCGTCAAGTTCGCGGCTGGCGATC
GGAGAGATGGAGCTCATGTCCACCACTATCTGTCCGGCGCGGATGCCCTTTAAGAGACCGTTTTCACCGG
CGGTCACTTCGCGCACCTGCGGCGAGTTGGGAAGCATCGTCACGATAAATGTTCCGGCCTTTTCCGCGGT
TTCGGCGGGCGTCGCCGCGCTCTCCGCGCCGCAGGCGCGCAGTTCCTCCACCGCCTGCTGGTTCACGTCG
CAGACCACGACGGCATATCCTGCTTTGATAAGGTTTTTCGCCATCGGCCTGCCCATTATTCCCAAACCGA
TAAATCCTATTTTGTCCATCTGTATGACCTCCGTCCGTTGTTCTCTGTTTTTTGCCGTTAGTATCCCTTT
TTCCTGTCGACGACGTTTTCCAGCCTCTCGCCAGCCTCAAGGCGGCGCAGGTTTTCAAAGACGATGTCGA
AGGTGCGGTGGATGTAGTTATCCTCGTCGTCGCAGCCCATATGGGGCGACATAGTGAGGTTGGGGGCCGA
CCAGAGCGGCGATTCCACGGGAAGCGGCTCCTGCTCAAAGACGTCAAGCACCGCACCCGATAGGTGCCCC
GATTTGAGGCTCGCGATGAGAGCCTCGCTGTCGACGATCCTTCCGCGGCTGATGTTTATAAAGCCCGCCC
CCTCTTTCATCGCGGCGAATTCTTTTTCCCCGATGAAGCGGTATGTATCTTTGGTGGAGGGCAGGGTGAC
GACGACGTAGTCCGCGGAGCCGAGAGCCTCGTTCAGCCGCGAGGGCGGCAGTATCTCGTCGAAGTTTTCC
CTCGGCGAGGGATCGATGTCCACCCCGACCGTGTCAAGTCCCAGCCGTTTGGCCGCCAGGGCGACGGCGC
TTCCCTGTTTGCCCGCGCCGAGGATGGCCGCCTTAGAGCCGCGGATGACGGAGACGAAGTGCGCGTCCCA
TTTGCGTTTCTGCTGCGCGCAGGCGAGCCGCGGCATGTGGTTCGCGAGCATGAGCAGCGCCATCATCGCG
TATTCGCAGGTTTTGGGCGCGTGCGCCCCGCGGTTGTTGGTGAGGACGCATCCCTCCGGCAGCCAGTCGA
GCGGCAGGAGGTGTTCTATGCCCGCGCCGATTATGTGTATCCATTTGAGGTTCGGCGCGAGGGCCGCGAC
CTCCGCGAGAGGGAACATGTAACCGACAAGGATGTCGGCGTTCACAATGTCGCGGCGGAATTTTTCGTAG
TCTTCCGAGTTCCAGCTCGGGTCGTTTTCAAAGCTCGTGCTGGTGCGGGTTATGGAAATCTCCACTTTGC
CGCGGAATTCGGGGAATCTTTCCAGCGCCGCCTCAATGCGTTCCGGGGTCATACGGAAAACTTTGAGGCT
GTCCTCCGCAGTGAGTACCATGATCTTCAATTTGTTCTGCATTAGACTGACCTCCTAGTATTCTCTGCCG
GTGTCCACAAGGTTTTCCAGCGGTCCGCCCTCAAGGTAGCTGCGGACGTTGCGCATGAGGATGTCAAGGC
AGCGCGGCATGTAGTTGAGGGGATCGTCCGATGAGACATGAGGCGTCATGATGAGGTTGGGCGCGGTCCA
GAGCGGCGATTCGTCCTCCAGCGGCTCGTGGTCGAATACGTCGAGTATCGCGCCCGCGATCTCTCCCGCG
CGCAGAGCGCGGTCAAGCGCGTCGGCGTCAAGCAGCTGTCCGCGCGCGACGTTGAGCAGGGAGGCGCTCT
TCGGCATCAGTTTAAGCTCCCTCTCGCCGATTATCCGGTAGGTAGCCTTCGTAAGCGGCGCGGCGATGGC
GAGGATGTCCACGTCCTTCAGCGCCTCGTCAAGTCTGTCGGGAGTCAGCACCTCGTCGCACTCAGGATGG
CTTGTGCGCTGCGGGTCGATGCCCGTCACCCTCATGCCAAGGCGCTTGCCCTGCCTGGCGACCTCGCCGC
CCTGACAGCCTACGCCGATGACGACGAGCTTCCGTCCCTTTATGACGCTCGTAAAGGTCCGCTCCCATCT
GCCGTTTCTCTGCGCCGTGAAGAGCCTGGGAATGGCGGAGTTGAGCATGCCGAGGTAGGTGGCGAAGCTC
TCCCCCGATTTCGGCTGATGCACGCCACGGCTGTTCGTCAGCTGCAGCCCCTCCGGGACCCAGGTGAAGG
GGGTTATCTGTTCCACCCCCGAGCTGTTGAAGTGTATCCATTTGAGTTCCGGCGCGTAGCCGCGAATATT
CTCCGTGGGAAAGGTGTAGCCCATGAGCACGTCGGCCTCTTTCATGTGCTCGTAGTAGGATTTGAGGTCG
TCCTCCGTCCAGCGGTCGTAGTCGTATTCGCTGCTGCCCATCGTTATTTCAAATTTGTCGGCGATGTCCG
CGTTTCTCGCAACCGCCTCTTTCACCTGCTCCTCGGTCGCCTGGTAGACCTGGGCCTGGTGGCGGTTGTT
CATGATGTGTATCCGCAGTTTTTTCATCTCTTTTATACCCTCTTAGAATTCCCGCGAGATGTCGACGATG
TTTTTCATGGGACGTCCCGCCAGCTCGTTGCGCAGGTTCTCGATGGTGAGGTCGAGGGTCAGCGGGATGT
AGTTGACAAGGTCGTCGGAAGATACGTGCGGCGTTATTATCAGGTTCGGGGTCGTCCAGAGCGGCGAATC
GTCGGGAAGCGGTTCAGTGTGGAATACGTCGAGCACTGCGCCGGAGAGTTCACCCTTCCTCAGCTTTTCA
TCAAGCGCCGCCTCGTCGAGCAGCGGCCCGCGTGAGACGTTGATGAGCCCCGCGCGCTCCGGCAGCCAGC
CGAGGCGCTCCCTGTTGATGATCCCCTTTGTCTCTTTGGTGAGCGGCGCGGTGATGGCAAGGAAGTCTGC
GTCTTTGAAGGCATCCTGCATCTCATCCATCCCCACGACTCTGTCGCAGTACGGATGTTCCTTACAGTAG
GGGTCTACACCGGTTACATATAGCCCCATTTCCTTGGCGCGCCTTGCCATCTCGCCACCCTGGTTTCCTA
CGCCGAAGACAACAAGTTTTTTGCCCTTGATGACTGTGGTGAAGACTCTGTCCCATTTGTGATTGCGCTG
AGCGGTCATGAGGCGCGGCATGGCCGAGTTCAGCATACCGAGGAATGTTGCGAATGATTCTCCTGATTTG
GGAAGGTGTACGCCTCTGTTGTTTATAAGTTTCATCCCTTCGGGGACCCAGGTGAAGGGAGAGACATGTT
CCACTCCGGAGCTGATGAAGTGTATCCATCTGAGCTGCGGGGCGTAGGAAGCGATGTTTTCTGTCGGGAA
GCTGTACCCGACGAGGATGTCCGCTGTCTTCATGTATTCGTAGTATTCGCGGAAATCCTCTTCCGACCAT
TTTTCAAGTTCGTCGTAGCCGCTGCTGCCGATCGTTATGCAAAGCCTGTCGGCAAGGTCGGCGTTCCTCG
CGAGCAGGTCGTCTACCTGCCTCTGGTTGGCGATGAACACTTCGACGGAATGTCTGCTGTTTTCAATGTG
GATGTGGATTTTGTTGTCTTTCAAGATCGTTACCTCCTATTTGTCGTCTGCTAAGCCCGTGCCGTTAGGC
GGCCTTCGCCGTCGCCATTTTGTATATTTTTCTGATGAGCGGGAATACCCAGATGAGGATGGCGACCGCC
GCCAGAGAGCCCGCGATGGGGCGGTTGAAGAAGTCCATGAAGTTGCCGTTGGACTTAACCATCGAGATGA
TGAAGTTTTTCTCCAGCAGGTTGCCGAGCACTATCGCCAGCAGCATCGGCGAGATGGGGAAATCGTTTTC
TTCCATAATGTAGCCGAGGAGTCCGAAGATGAGCATTATCGCGACACCAAAGAGGCTGTTGTTGATGGAG
AAGGCGCCGACTATGCAGAAGACCAGGATCACCGGCAGCAGCATGAAGGGAGGTATGCGCAGGATGTGAC
GGAAGGTCTTGATCGAGAAGTATCCGAGGATCAGCATGAATACGTTGGCGATCGCAAAGCAGATGAATAT
GCTGTATATGACCTCTGGATGATGCAGGAAGGCCGTCGGCCCCGGCTTAAGGTCTTTGATGTAGAGGATG
CCGATGACCATCGCGGTGGTGACGTCACCCGGGATGCCGAAGACAAAGGCCGGTATCCAGGCCGAGGCGA
GGGCCGAGTTGTTCGCGGAGGTGCTTTCGATGATGCCCTCCATATGGCCGGTGCCGAATTTTTCCGGGGT
CTTGGAGAATTTTTTGCTGATCGCGTAGGCCAGCCAGGCCGCGATGTCCGCACCCGCTCCGGGAAGGGCG
CCGACGACGACGCCGATCGTGTTGCCGCGCAGGAAGTTGGGGATGTGTTCGCGCCATACTTTGAATATGC
CCGTGTATATATTGCCTATCCTGCCGTTATAGGCCGCGGCGGGAGGCGTGGTGGAGCTGACGCGGCGCAT
GATCTCCGAGACAGCGAAGAGTCCGATGAGAACGGGGATCACATGGATGCCAGCGAGCAGTTCCGTGCTG
CCGAAGGTGAAGCGCGGCTGTCCCGTTATCGAGTCATAGCCGATGGTGGTGATGAAGAGTCCGAGGAAGA
GCGAGGCGATGCCCTTTACTTTGTCCTGCGATGTCATGAAGGTGGCGCATGTCAGTCCCAGGCAGGCGAG
CCAGAAGTATTCGTAGGTGCTGAAGTTGAGCGCGACCTCCGCGAGGAGCGGGGCGGCGCAGACGAGCACG
ACGAGGCCGAAGAGTCCGCCTATCGCTGAGAAGAAGCAGTTTGCACCGAGGACCATTTCGGCCTTGCCCT
GCTGCGTGAGTTTATATGAGTCGTCGGTGTAGGCTCCCGAGGCGGGCGTGCCCGGTATTCTCAGCAGGGT
CCCTGGGATGTCTCCCGCAAAGACCGCCATCGCGTCGCAGGCGATGATTGCGGCCAGCGCGGGAACGGGG
TCGAGGAAGATGGCTATCGGCATGATGAGCGAGACCGCCATGACCGCCGTCAGTCCGGGAATGGCCCCGA
TGATGATGCCGTAGAAGGATGAGGCAAGCATAACCAGCAGAACTTCCGGCTTAAAGACGATATTCACAGC
CTGAATAAGAGTGTCCAGCATAACGTTAATTCTCCTTCTCTTATACTATCGCTATAGTCCCAGGAATCCT
GCGGGAAGCGGAACCAGCATTATTTTTGAAAAGAATACGTAGATCAGTATGGAGCTTACGACAGCCACGA
TGAGGGAAGATTTCAGCTTCCTGCGCAGCCACCAGATGGTAAATGTGAGCATTATGACGACGGTCGGCAT
AAAACCGAGGGTGTTGGAGACAAGCATGTAGAAGATGAGGTTTGCCGGTATGAGGCAGATGTTCGCCACC
AGCCGCGGGGATTTCGTCCACTCGCCAAGTACCAGCAGCCGGTCCCTCTTTTTGATTCCTCTCACAAGGA
GGACGATACCGCATCCGAGGGTGAATATGGCCGCCGTGGCGGGAAAGAAACCAGATCCGTAGTTTTGTCC
AGGCAGGGTGGGAAGAGATCGCGCGTAAACCAAGACAAACAAAGAGAAACATATTAACACCGCTCCAAAT
ATTTTATCACTGATTTTCATCGAAATCCCTTCCCTTTCCCGTACCTGTTACCAGTTCTTTTTTTGTTTTA
GTTTTTAATGATTCGTCTGTGACGCCGTTTTTAATACCCGCCGCTGCGCGCTTACTTCGCGATACCGACG
GACTTCATGACTTTGCCGTAGTTTTCGTCCATCTGCTTGAGGAATTCTTTGAATTCGTCGGGGCCGAGGA
ACTGGAGGTTTTTGCCGGCCTTTTTCATCGTATCCTGGAATTCTTTCGTCTCCCAGACCTTTTTGATGGC
GTCTCCGAGGTTCTTCTTCATTTCGTCGGATATTCCCGCGGGCGCCGCGATGCCGCTCCATGAATCAAGC
AGCCAGTCGGAACCGGTAGCCTCTTTCAGGGTAGGGGTGTTCGGCCAGTCTATGTGGCGCGTCTTGGATA
CCACCGCCAGCGGGCGTACCTTCTTCGCGGTGACAAGGGGATCGGCCTCGTTGGGGGTGCAGACTACGAA
ATCAAGTCCGCCCGCCGCAAGGTCCTGGAGCGAGGGAGCCGCGCCGTCGTTGGGGACCCACACGACGTCG
CTTGCTTTGAGCCCTTCGGCCTGAAGCATGCCCGCGGTGCAGAGATGCCACATGCCGCCCTGGGATGAGC
CGGAGGCTTTGAGCTTGCCGGGGTTCTTTTTGATCGCCGCGACAAGATCCTTCATATCCTTATAGGGGGA
TTTTTCATTGACGATGACGCTGCCGCCCATAGAGACGATGAGGGCGATCGGGGTCAGATCTTTGTAGGTC
AGGTCTGTGAGACCGGCCCAGTGCATCATGTTGAGCTCGCATTCGATGTCGCCGATCGTGTATCCGTCGG
GAGTGCCCTTAGCGATGGCGGTATGCCCGACGACACCCTGTCCGCCGGTGCGGTTGATGCAGTTGACGCG
CACGCCGAGGATATCGCTCATGATCTTGGCTACGAGGCGCGCGTTGAAGTCGGTGCCGCCGCCGGTGGCA
AAGGGAATGAGCATCGTGAAGGGCTTTTCCTTCGGCCAGGCCTCTGCGGCGGACGCGGTGCCCGCGCCGC
TGAGAGAGAGTGCGCACACCATAAGCGCGACAACCAGAATACTTACTTTCTTGAACATCTTATTTCCTCC
TTTTATTTTTTTGGGAAGACAGCTTCCCATAACGCACAAAAAGTATCTTTATTATTTAATGTGTCTGGCG
AGATGCTGTTCCGAAAAGAATCCCGCCTTCTGCGTGTCCCTCTCTTTTATCGCGGAGAGTATCTTGTGGT
GGGCCTCAATGGTGGAGCCGAGCAGTCCGAGGTCCTCCTTGTACCGCCGCCACATATGGACGTCGGCCTT
CGCGAGAAGCCCTTCGGTTATCGAGATTATATCTTCGTTATTGGTGGCCTCCGCGATGCCAAGATGAAAG
GCGGCGTCAAGGTCGAGGAAATGCTGCACGTCGTTGGTCTCAAGCGCCCTCTGGGAATCGGCGATCAGCC
CTTCGAGCTTTTTTATCTGCTCCGGCTCCGCGCGGCGCGCGGCCATCACCGCTACCGAGGGTTCGAGCGC
CATCCTCGCCTCCAGCGCCTCAAAGGAGCCGTTGACATTCTCGGTATCTTCAAGAAATTTTTCCAAGATA
CCGCGCGGCGCTGATTTTCCGGACGGGGCGCTGCAGCTTACAAAGGTGCCTTCGCCGGGGATACGCTGGA
TGACATTCATGATCTCCAACGCCGAGAGCGCCTCGCGCACAGAGCTTCTGCTGATGTCCGTCTGCTTGAC
GATCTCAAATTCATTGGGGAGTTTGTCACCGGGCTTCAGCGTGCCGTCTTCGATGAGTTCGATAATTCTC
TTGACGATGATCGCAGGCTTTTTTGTTGAATCTTGCTTGCTGAAGAAATCTCCCATGTGAACCTCCTCCA
TTTCTCGTATTATGTCTTTTGTTATATGTATGACATAGCTTATTATGTACACCTTTGCATATTTTGTCAA
CTGGTTATGCAATAATATTTAAGTAAAATATACGATGTTAAATCACCATCTTATCTCACAAAAAGTTAAC
ACGCAGACACCGGCGCCGCCTTCGCGCCGCCTGCCCGCCCGCTTTAACCATTAGTGAACGTCCGCCGTTC
AAAGGATTTGCCGCCCCCTCTCTTTAATAGGGAAAATCCCGCCGCGAATTAAAATGCGGCGGAATTTTCT
CTGGCTTTAGTTTATCTTCTCACTGTGTGGGATGGGAAGTTTTACAGCCTTACAGTGCAAATAGAGGGGC
AAGAACGGTGGCGACCACGGACATCAGCTTGATGAGGATGTTGAGGCTAGGACCCGCCGTATCTTTGAAG
GGGTCTCCTACCGTGTCTCCAACTACCGCCGCCGCGTGCGGCGCCGTGCCTTTGCCTCCGAAGTGACCCG
ATTCTATGTATTTTTTCGCGTTGTCCCACGCTCCTCCGGAGTTGGACATGAAGATCGCCATCATTACTCC
CGTCACTATCGATCCGCCAAGCATTCCTCCAAGCGCCGCCGCTCCAAGGAGGTAACCTACAAGCACCGGC
GCAAGGACCGCCATGATTCCTGGAACGACCATTTCTCTTAAGGCCGCCGCCGTGGAGATGTCTACGCAGC
GCTCGTATTCAGGACGTCCCGTTCCTTCCATGATTCCAGGGATTTCTCTGAATTGTCTTCTGACTTCTTC
TATCATTTTTTCCGCCGCGCGGCTCACCGCCTGGATGGAGAGGGCGCTGAAGATGAAGGGCAGTAGTCCC
CCGATGAAGAGGCCCACCATGACGTAGGGGTCTTTGAGGTCTATGGATTTGAGGTTGGTCGCCTCCGCGA
AGGCTACGAAGAGCGCCAGCGCCGTCAGTGCCGCGGAGCCTATCGCAAGCCCTTTGCCTACCGCCGCCGT
GGTGTTGCCTACCGCGTCAAGGTGGTCGGTGATTTCACGCACTTCTTCAGGGAGTTCCGCCATTTCCGCT
ATGCCTCCAGCGTTGTCCGCTATGGGGCCGTAGGCGTCAACTGAGAGCGCCATGCCGGTTATGGCCAGCA
TTCCCACCGCCGCGCAGGCGATTCCGTAGAGGCCGCCGAAGTAGACTCCCGCGATTATCGCGCAGCAGAC
GAGGATTACCGGCAGGGCCGTGGATTTCATTCCCACTCCGAGTCCCGCGAGGATGTTGGTCGCCGCTCCC
GTCTCAGAGGCGGAGGCTATTTCTTTGACGCTCGGGTAGTCTCCCGAGGTGTAGTATTCTGTCGCCGCTC
CGATGAGAAGTCCGGAGACGACTCCCGAGAGAACGGCGTAGAAGAGGGTTAGGTCGCCGCCGAATATCCA
GTTGGTGAGGAAGTAGGTGCCGACGAGCATGAAGAGCCCCGTGGAGCCAAGGCCGTAGCGAAGGGCTTTC
GCAGGGTATCCTCCCTCTTTGACGCGCACGAAGAAGGTTCCGAGTATCGATGCGATTATTCCGATTGCCG
CAAGCATGAGCGGGTAGATGACTCCCGTGGCTTCAAGGGTTATGGCTCCTATGGCCATGGCCGCTATTAT
GGAGTTGACGTAGGATTCGAAGAGGTCCGCTCCCATTCCCGCGATGTCTCCTACGTTGTCTCCAACGTTG
TCCGCGATGACAGCAGGGTTGCGCGGGTCGTCTTCGGGGATTCCGGCCTCTACTTTACCTACAAGGTCCG
CTCCCACGTCGGCCGCTTTGGTGTAGATGCCGCCGCCGACTCGCGCGAAGAGCGCTATGGAGCTCGCTCC
GAATCCAAAGGCCGTTATGGTGTCCGGGCTCTGGAAGAGGAAGTACATGGCCACCACTCCGATGAGCCCA
ACTCCGACTACCGTCATGCCCATGACGCTGCCGCCCATGAAGGCGATTGTGAGGGCGTCGTTCATGCCGT
GCATAGCCGCGAAGGCCGTCTTACCGTTGGATTTGGTCGCCACTTTCATGCCGACGTAGCCCGTGAAGGC
GCTGCATATCGCGCCGCAGACGAAGCAGATGGCGCTCGGTACGCTTATTTTCCACGCCAGAAGCGCCGCT
ACTATAATGACGAAGGGTACAAGCGCCTTGTACTCTCTGTAAAGGAACGCCATCGCTCCTCCCTGAATGA
TTCCGGATAGTTCGTTTACACGGTCGTTTTCTACTTTGAACGCCGTGATTTTGCCCGACGCATATGCCGC
GAACAGCAATGCGATTACTCCTATGCCTCCTGCAATGGTTAAGATATTCATCTTATGTGCGCCTCCTTGA
TATTTTTGTACATAAAGACTGCGCACCGGCCTGTCCGCCGGTGCACAGAGACTGTTCTTTATTATGCGCC
GAACATATTCCGATCCTGCTTAAGGCATTCGGCGGCTCCGTAATGTCTTTGCCGGCCCCTCATAAATCTC
ATGGAGCTGATTCAAAAGAGAAGCGCGCCGCCCGCGCCCTGCCGCAAAGATTCCCGCGTACCCCGCCTAG
AGGGGAATATTCCCATGCTTGCGCGCGGGGCGTTCTTTTTTTCTGCCCCAGAACATACGCAGCGTCTGAA
TGATCTTGATTCTCGATTCAGCCGGCTCGATAACGTCCTCGAATTTTCCAAGCTCGGCGGAACGGTAGGG
ATTTAAAAATTCCGTTTCGTACGCCTGTTTGTACATCTCCCTGGCCGCGGCCGGATCGGCGGCCTGCTCT
ATCTCGTTTTTATAAAGTACCTCAACGGCTGCGTCCGCGCCGACCACGGCGCGCTCGCAGCTCGGCCAGG
CGATGACGAAGTCGGCCTTCATGTCTATGCTGCACATCGCCGGTGTGGCGCCGCCGTAAGACTTTCTGAT
CGGCATGATGATCTTGGGGACGGTCGCCTCCGCCCATGCGTAGAGCAGTTTCGCCCCGTGTCTGATGATG
CCGTCATGTTCCTGGTTGACTCCCGGCAGATATCCCGGTACGTCTACGATCGACAGAAGCGGGATATTGA
AGGCGTCGCAGGTCCGGATAAAGCGCGCCGCCTTGCAGGAGGCGTTGATGTCAAGGCAGCCGGCCATGCA
GCTGGTCTGATTGGCGACGACGCCGACCGGCATACCGCCCATACGAATGAACCCGACTATGATGTTGCGG
GCATAGAGCGGGGAAATTTCAAAAAAGAAATTATTGTCGGCAATTTTTGTAATGACGGCCTTCATATCGT
AAGCTTTGCGCTTACTGTCGGGAATAATATCATTGAGCTCTTCTATCCGGCGTGAAACGTCGTCGTTATT
TGGACAGACCGGCGGAAGCTGCTGGCAGTTATCGGGGAAAAAGCTCAGCAGACATTTGATCTGTTCGATG
CAGTCATAGTCGTCCCTCGCCATCAGATGAGAGAGTCCTGATTTGGTGCTGTGCGTCGTCGCGCCGCCCA
GAGTTTCGAAGTCCACGACCTCGCCGGTAACCTCTTTGATGACGGCGGGGCCGGTGATAAAGGCTTTGCT
GGTCTTGTCCACCATGATGATGAAATCGTTGAGGGCGGGGGAATAAGAGGCGCCGCCCGCGCAGCTGCCC
ATGAGGGCTGAAATCTGGGGAATGACTCCCGAGGCTGTCACGTTGTTATAAAAGATAGTGCCGTAGACCG
AGGCTCCCGGCCCCTCCTGAAGTCTGCCGCCGCCGGAATCATTGAGCCCGATAATGGGGACCCCGACCTC
CAGCGCCAGCTCCTGCATTCTGGCAAGCTTTAATCCGTGCATTTCACCCATCGAACCTCCCAGAACGGTG
GCGTCCTGAGCGTAGGCAAAAGCCTTTCTGCCGTTGATAAGCCCATGTCCCGTGACGATCCCGTCCGCCG
GAGCGTCGACTTTATCCATGCCGAACCGCGTCGCTCTGGGTTTTACGAACATGTTGTATTCTACAAAGGT
GCCGGGATCAAACAGCAGGTTGATTCTCTCGCGCGCCGTCAGCTTGCCCTTGATGTGCTGCCTGTTAATT
TTTTCCTGTCCGCCCTGAAGCAAAATATGCGCCTTTTTATCGAGCATGGTTTGAAGCTTTTGATTCATAC
GACCATTCCCCCCTAAACTTTGATTTTCTCGGATGGCTGCCGACATCACCCTCTTTCGCCAGCTGCGCAA
ACGGCTGTGGACGTGAACGGCGTTAAGTGCCACGTAGAACGTGAATCTTACAGTATAGTCATCAGCGTTC
TACGTGGTAAAAAATTATAGCTGGAATTTCCTAAACGAAATTGCCCTTAATGAGCTTCGCCGCAGTCCGT
CCGCGCGGAGAAACCCACTGCCCTCTTAGACTAATCCCTTCCAGGGGCTCAGGTCCAGCCCGCACTTCTC
AAATCTTTCGCCGAGGAAGTTAAGGGCGTTCTTATACATGACCTTTTCCATGATACCGGGTCTGAGATCC
AGCTCTTCCCACTGCTTGAGGATTTCGCTGAGTTTGAACACACCCCACTCGGAACCGAAGATGAACTTGT
CCTGCAGACGTCTGTTCATGTCGTAGGTCATGCACTGCGGGAAATATTTGGGCCACATTCCGGAGGTCTC
GCGCATCACGTTCGCCTTGTGCATCGCAACGTGGTTGATGACTTCCGGCCACGGCTCGCCGACGTGCAGG
GCGATAATTTTCAGGTTCGGGAAGTCCGCGGCGACTTCGTCGACGTCAAGAGGCTGGCAGTAGCTCATGC
TGTAAAGTCCGTCTCCGCCGGGAGCGCCGCTGCCCATTCCCGTATAGCCGATGTGGAACTGTACCGGCGC
TCCAAGCTGCTGGCAAAGGTCCCACAGGGGGTAGAAACGCCTGTCGTTGACGCGGAATTTCTGCGTGCAC
TGCTGGAACTTTAGACCGATCAGCTTCAGTTCGGTGATGGCTCTCTCCGCTTCGTGGAGAGCCTCCTGGC
CCTGCCAGGGATCGACCGAGCCCCAGGCGCCGAAAAAGGCGTCAGGGAATTCCTGCCACAGACCGTAAAC
GAAATCGTTGCTGGTGGGCGGTTCGCCCATGCCGCTCGTCGCGTCCCAGCCGACCGGCTGCATCTTCACG
CCGTGGGCGAGGGCGTCGTTCGCCATTACTTCTCTGCTGGTCTCGTCAAACTCCGCTTTCAGATCGTCCA
GAGTGCCCTTGCCGGACTTGCCGACCCAGTTGGGCTGTGTGTATTTTCTAGAGGCCAGCATGGCCTTCAT
TGCGGGCGGATATCCGCCCTTAATAAAGGGATGCGCGTGGACGTCGATAATATGGTAACCTCTCTCTTCA
AGAGTTTTTGGGGTTCTGTCTCCCTGAGGCTGTGCCATGACTTATACTCTCCTTCCAAAATTGTAATGTC
CAAGCGATGGAAGCTCGAACAAATTAACGGTATTGGGCGATGTCAGGATCTCTCTTTTCGCTGAAAGCCC
TGCTGCATTCCTTCGCTTCGTCCGTGTTGAAATACATGCCCAACGCGACGCCAGCCATGGACTGAATGCC
CCAGACGGAGGCAGAATCAGCGTTGAAGGACATCTTCAGTGCCGCCAGAGAGGTCGGGCTGGATTTAACA
ATAGTGTCGACCCATTTGTCCGTCTCGGCCATCAGCTCTTCCGGCGGGACCACGGCGTTGACCAGCCCCA
TCTGCAGACACTCTTCCGCGGTGTATTTCCGGCACAGGTACCAGAATTCCCTGGCCTTTTTCTCGCCGAC
TATGCGGGAGAGATAGGCGCTGCCGTATCCGGCGTCAAAGCTTCCAACCTTGGGGCCTACCTGGCCGAAC
TTGGCGGTAGAGGCGGCGATTGTAAGGTCGCAGACCACCTGGATAACGTGGCCGCCGCCGATCGCATAGC
CGTTGACTGCCGCTATCACCGGCTTGGGAATCGTGCGGATGATATGCAGGAGCTGGGCGAACAGGCTGGG
CATCGGCAGCTTTTCAATGGGCTGAGCCTCTGCATCCGTCTCGCCGGGAGTGCCTCCGATCGTAAACGCG
CGGCTCCCCGCCGCCGTAAGGATAACAGCCCCGACCTCCTTGTCTGTCCACGCGCTTTGAAACGCAGTAA
TCATCTCGCTCAAAGTATGATTGGTGAACATATTCATATTGTCAGGCCTGTTAATGGTTATTTTCGCCCG
GTTATTATACTTTTCATACAGTATATCCTGAAATTCCATATTTGCCGCAGCCTCCTTATTTATTGCCGAT
GGCGGATGTTTTGCCGCCGCCTGACGCGGCCCCTGCCGGTCCGCAACCGCAAAACATCCACATGGATCGA
AAGAGTGATTAGACTTTGATTATAAAGGCTTCGCTCTCGCCGACGCCGCCGCAGATCGTGCAGAGGCCGT
ATCCGCCGCCGCGGCGCTGGAGTTCGTAGGCCATCGTCATTACGAGGCGTCCGCCGGTGGCTCCCGTCGG
GTGGCCGATGGCGATTGCGCCGCCGTTGATGTTCGTCTTGGCGCGGATCGCCTCGACCTTCGCTGGGTCC
TCTTCTCCAAGCAGTATCGTGGAGGCGAGGGGCATAACAGCAAAGGCTTCGTTGATCTCAATGATATCCA
TCTGGTCGATCGTCATGCCGGCTTTGGCAAGCACCTTCTGTGCGGCGAAGGCCGGAATTGTCGCAATGTA
TTTGGGGTGTCCAGAGGCCTGGGCGTGGGCTACGATCGTCGCCAGAGGCTTCAGCCCGCGGCGCGCCGCT
TCGCTTTCGCTCATGAGCACGAGCGCGCTGGCTCCAGTGTTAAGTCCGGGGGCGTTGCCCGCGGTGACGG
TCGGGCTCTGGTTGACGGTCTTGAGCTTCGCGAGCCCTTCAAGCGTCGTGTCGGGGCGCGGCGACTGGTC
TTCGGAGATCACGACGTCGCCCTTTTTGGTGTGAAGGACGTAGGGCTTTATCTCGTCCTTGAATTTACCG
GCCTTGAAGGCCTCCTGGTAGAGCATCTGGCTGCGGTAGGCCCATTCGTCCTGCATTTCGCGGCTGATGC
CGTACTGGAGAGCGACCTCTCCCGCCTGCTTCGCGCGCGGTTCACCGGTGTAGGGGCAGGACACGACCAT
GATGTCTTTGAGGACGATGTCGCCGAGACGCTTTCCCCAGCGCAGGTCTTCCACGAAGTAGGGGACGTTG
CTCATGTTTTCCGAGCCGCCGCCCACCGTTACCTTGGCGTCGCCGAGTTCGATCGCGCGTTTCGCCATCG
CGATGGCTACCATCGACGAGCAGCAGGCGCGGTCGACGGTGGTCGAGTTCGCTTCGGGCGGCATGCCCGA
GGCAAGCGATATCTGACGGGCGATCGAGCGGTTCGCCGTGGGCATGTTGATGCCGATGTATGTCTCTTCA
ACGTCCGCGGGATCGACCGCGGCGCGCTCCATGGCCTCTTTTACGACGAAAGATCCGAGGGCTACCGTGT
TTTCGCCCTTCATCGGGCCGCCGAATTTATCGAACGGCGTACGTACTGCGGATACTATGACTACCTTTTC
CATATCTGTCACCCTTCTCTCTTTTATCTCTTATATGACCTTTTTGTCGTGCAGCTCGGCGATGCGCTCG
TCCGAGTATCCAAGTTTTTTCAGCACTTCGTCCGTATCGGCGCCAAGATCCGGCAGCGCGCTGTAGGATG
TCTCATGCTCTTCCATCTTGATCGGGCAGCCGACGACGGTGAGCTCTCCGACGACGGGATCGGGTATTTT
AACGAGCATCTCGCGCTTTTTGGTGTGCTCGTCATGGGCGACGTCCTCGGCGTTCTGTACCGGTCCGCAT
GGAAGTCCCTGGGCCATGAATATCTCGCAGGCCTCTATCTTCGTCTTATCGGCAAGCCATTCGTTGATGA
CCGGACGGATGAGGGTCTCCATGTGAGCGCCGCGTCCGGGGCCGGACTGGATGTCTGGGTTGTCAAGCAG
CTCCAGGTGGCCGATGGCGGTGAGGAACTTCTTCCACATCGACTCCGTGGGAACGATGATCGCTACGTAG
CCGTCCTTGCACTTGAAGGGGCCCCAGGGGGCGATAAGCTTGTCCGGGCCGCGCGACACGACGTTGCCGG
TGAAGGCGTAAACGTTGTGCGAACGCTCGGCGAGGGCGATCATGCAGTCATACATCGAAACGTCGAAGTA
CTCGCCCTTGCCGGTACGCAGCTTGTTGATGTATCCGAGCATCGCCGCGTAAGCCGCGTAGACGCCGGTG
CCGGAGTCACCGAGGGCGAAGCCGAGCCAGGTCGGCGGTCCCTGGGGATCGCTGCCGCAGGTGTGCATGA
GTCCCGCCATCGCCTGGGCGATGATGTCATAGGCTAGACGCTTCGCATAGGGCCCCTCGTACTTCTTTGA
ACGTCCGAAGCCGCTGATGGCTACGTAGATGACGCCGGGATTGACCTCTTTGATCTTCTCGTAGGTGAAG
CCCAGCTTGTCCATCAGCCCCGGCTTCACGTTCTCGATTATTATTTCGGTATCTTTGATAAGGTCCCAGA
GAACGGCCTGTCCCTCCGGCGACTGCATATCGATCGTCACGCTCTTTTTGCTGCGGTTGAAGCGCGCGAA
GTATCCGCTCTGCGCCTCTCCTTTGTCATTCTTGAGCATCGGCGCCATCTCGCGCGCGGTGTCTCCGCTT
CCGGGGCGTTCGACCTTAATGACCTCCGCTCCCTGGTCGGCGAGCATCATTGTGCAGGTCGGTCCCGCGA
CCTGCTGCTCTATGCCAAGTACCTTAACTCCTTCAAGTATCCCTGCCATGTAAGTGCCTCCTTTAATATT
CTTCTTTTATATATTTGAAGCTTTGTTCGCCATATCAGAGAGCGCCTGCTCGGCCATCTCCTCGGCCTTC
GCGAGCGCCACCTGCTCAAAGGTGAATTCGGTGACCTCGTCGAGCCTGGTGCCGGGGCCAAATACGCCGC
TGACGCCCTTTTCCATGAGTCCGGGAATGTCCTGCTGCGGAATGATGCCGCCGAGGATGAATACCGTATT
CTCCATTCCCTCTTTCGCCTTTACCTTGTCTATCACCTTCGGCATCAGCGTGTTGTGCGCGCCGGAGAGA
AGGCTCACTCCCACGACATCCACCTTTTCTTTTGCCGCTATCTCCGCTATCTCGTCGGGCGTCGCCTGCA
GGCCGGTGTAAATGACCTCCGCTCCGGCCTCTTCAAAGGCGCGCGCGACCACCTTCGCGCCGCGGTCGTG
GCCGTCAAGGCCGGGTTTTGAAATCAGAACTTTTACCATAACGCAGCCTCCTTCCTTAATAGATCTTCAT
CGGTGTATACTTGCCGTAGACCTCTTTGAGCACGCCGCATATCTCGCCGAGCGTCGCGTAGGCGCTCACC
GCTTCGATCATGTACTCACCGAGGTTCTCGTCGTTCCGGGCCGCCTTCTCCACCGCCGCGAGGGCGCGCT
TCACCCTTTCGTTGTCGCGTTCCGCCTTCAGCTTGTTGATCTTCGCCGTTTGCTTGATCGCGACATCTTC
AGGAACCGTGAACTGAGCCGGCTCTATGGGCTTGCCGTCCTTAAATTCATTGACGCCCACGACGATGCGT
TCTTTGTGGTCCACGCTCTTCTGATACTTGTATGCGTTGTCCGCCAGCATCTTCTGCTGGAAGCCTTCCT
CAATACATTTCATTGCCCCGCCCTTTTTCTCTATCGTGTCGAGCAGGTCGAGGACCTCTTTCTCTATGGC
GTTCGTGAGGGCCTCTACCGCGAAGGAACCTCCAAGGGGGTCCACCGTCTCCGTCAGCCCGGACTCATAG
CCTACGATCTGCTGCGTGCGCAGCGATACCGTCACGGCCTCCTGCGTGGGCAGGGAGATCGCCTCGTCGT
AGGAGGAGGCGTGGAAGGTCTGAATACCGCCCGCCGCCGCAGCCATCGTCTGAATGGCGACGCGAACGAT
ATTGTTGATCGGCTGTTCCGCCGTCAGGGCCGAGCCGCTTGTGAAGGCAAATATCTTCAGGCGCTGCGGC
TCTTCTTCTGTTACGTGGTAGCGTTCCTTCATGATCCGCGCGTACAGACGGCGCGCGGCGCGGTACTTCG
CTACCTCCTCCAGGAAGTCCATCTGTGCGCCGAGGAAGAAGTAGCTGTTCGCCGTGGCCGCGACGATGTC
AACTCCCCGCTTCACAGCGGCGTCGTAGTATTCGATCATGTCCGCCAGCGTGAACGCCAGCTCCATCGCC
GCGGTGGCTCCGGCGTCCCGGATGTGGTAGCCGGAGACGGCGATGGGCGTCCAGTGGGGAAGGTGCTTCC
CGCAGTATTCCAGCACGTCAACGGAGAGCTTGACGCCGGCCGCGGGCGGGAAGATGTAGGTGCCGCGGCA
CATATATTCTTTAAGGATGTCGTTCTGAAGGAAAAATCCGATTGTGTTGGGATCGATGTTGTTTTTCTTC
GCGAAGGCGACGTAGAAGGCGAGCATAATTATCGAGTTGGCGTTCGCCGTCGTACGTATCTGGCGTACCT
TCTCGAAGGGGATCCCCTTGAAGAGCGCCTCGATGTCAGCCAGAGAGTCTATAGCGACTCCCACCTTTCC
GACCTCGCCCTCCGACATCGGGTCGTCGGAGTCGTAGCCCATCTGCGTCGGCAGGTCCAGAGCGACAGAG
AAGCCGGTGCCGCCCTGTTCAATGATGTAGCGGAAGCGTTTGTTGGCCTCCTCCGCGGAGGCAAACCCCG
CGTACTGCCCCATCGTCCACAGGCGGCCGTCGCGGTACATCTCCTCGCGAATACCGCGCGTAAACGGATA
GTGACCGGGATCGCCGAGCTGCGCCCTCAGATCTTCACCCTTTATATCCTCTTCGGTGTAGACCCTTTTA
AGCTCATATCCGGAAAGTGTGGTATGTTTCTTCTCTTCAGCCATTCTTATTACCCCTTTCACCTATTTTT
CTATAATTCTGCCTTATTGATTCTCAAAGCTTATTTTCATCTTTTTGTCGTGGAATATCCGTTCGTCCAT
AAGCCGCAGCCCGTCAGATACCCGCGGCCGGAATTCCATTCTGGCGAGGATGTCCCGCTCCAGATCGACG
CCGGGCGCTATCTCCGTCAGCGTAACGCCCTCTTTTTCGAGCCTGAAGACAGCCCGTTCCGTTATATAAA
GCACCTGCTGACCCTTTTCCGCTGCGCAGAGTGAGGAAAAGGTAACCTGCTGCACATGTTTTTTAAACTT
GATCCCGGGAGCGTCTCTCTCTATCTCGAGCCTGCCGCCGCCAATCCGGCATTCTATCGGCCCCGCGGTG
AAGGTCCCAAGGAAACAGACCTTCCGCGTACTCTGCGTGATGTTTATAAAACCGCCCGGTCCCGTGCAGC
GCGAACCGAATTTCGAGACGTTCACGTTGCCCGCTTCGTCCACCTCGCCCATTCCGAGAAAGGCCGCGTC
AAGCGCGCCGCCGTCGTAAATGTCGAAGTTATCCGTTATCGAAAGGATCGCGTCGGGATTCACCGCCGCC
CCCAGGCCGATACCGAGGTTGACAAGCCCACCGGCCTTTATCTCGAGCGCCGCCCGCCGGCCGCATATCT
TGCGCGGCGAGAGCGCCATCGGCGGCACCATATCGAGCTGCATCCTCACGTCGCCGATAAGCTCGGGGCG
GAAGAGCGAGCCGTCGTAACACTGGAGATGATTTTCCGGCTTCGCCTGCACCACGTAATCGACGAGGGCT
CCGGGGATCGCCACTCGCCGCGGGTCGAGCGCGCCGCGCTTAAAGACGTTCTTTACCTGCACGATGACCG
TACCGCCGCCGTTGTGAACCGCCGCGGCCATCGCCGCCTGTTCGCTGTACAGGGCCTCCTCTTCAAGCGA
GATGTTGCCGTACTCATCGGCGTAGCTGCCGCGGATGATACAGACATCGATGGGGAAGCTTCTGTAGAAG
AGGTATTCCTCACCTTCGAAGTCGATCAGCGAGACTACCTCCCTGCCGGACTCTTCCGCCAAGCGGTTCA
TCAGGCATCCCTCAAGGCGCGGATCGCAAAAGGTGTGCAGGCCGACCTTCGTCATCACGCCGGGCTTGCC
GGCGGCGATCGCCCTCAGAAGCTCCCCATAAACCCCGAGAGGCACGGTATAACCGGCGATCTCGCTGCCG
CTCACGGCCCTGCCAATCGCGGGAGACATCCCGACATGGGCCGCGTATATGGAAGAGATGATCCCAGGAG
CCTTGATTATGCTGAGGCCGTAACCCTCTTCCCTGAGGTCTCCGGGGGAGACGCCGGATACGACGTGCAG
CCCCTTCGGGCTTCCGTGGGCAGAAAAAGACTTCGCCATCTCGCAAAGTATCTCGTCGGGAGCGGAAAAA
CCGCCGAAACCGCCGATACCGATCACCGAATTATCTCTAATTAGTGATATTACATTAGCAGATGATATGA
TTTTGCCCATCTTTCCTCACCCCGCACCTTTTTATATTTTCCCGCCGCCGGAATGCGGCGGGAAAATATA
AACATTAGATTTAGTTAGCTCTTCGCCGCCGCGCCGCTGCCAAACTTGTCTACCACAAATTTGGTGATAT
ATGGAAAGACGAAGATACAAAAGACCAGCGTCACCGCCATCTGTGCCGTCGCCGACTCCACATAGGGCTG
ATACTGCGGCAGACGCTCGCCGATGATCCTCGGCGCCACCACCGAGAGGCCGCCCAAACAGGTGGCTCCC
ACAGCGGCGTATCCGGGCCGTTTAAGAATAAGTCTGTCCGCGGCTATCATTATCGGCAGGAAGATGCAGA
CGATAAGCCCGATAAGTAGAATATTCGCGGTTCCGGCCTGAGATAGCGCCTTGAGGTTTATGCTCGCGCC
AAGGCAGCAGCCCAGAAAAAAGAGCACCACTGGCGTCGCCGTAGAGAAGAGTTTGCGGATCTTCTCATCG
GAATTGGCGAGGACCATGCCGAGAACGAACGGAACGAGCGAGGCAATGGCGCTCATATAGTCAAATCCCG
TACCGTCGGCCATGCCGAGGATCACCAGAGGCGTGGCGGGAACGGCGATCAGATTGAGGACCCCCATCGC
CGCCTTATCGACGTTGTCTCCATAGGACTGCATCAGCCCCGCGTAGACGCCGGGGTTGCAGCTGGCGAGG
GAGATCGTAATCGCCAATGCGGAGGCTCCGCAGATCCCGCCGATGCCAAAAAATTTCAGCGTCAGCCAGG
CGCCCGTAAAGGCTACCGCCAGACGTACTACGACCAGCAGACCGCCGCGCGCGCATACCGCGCCAAGGTC
GCTGTATTTCGTCTGACTGCCCGCGACAAAGAGCAGCATACCGATGGTCGCCATCGCGCCTGCCCCGCTG
AAAGCCGCGGTGGTGGGGCCGCCTATCTTGAGCGCCGCCGGAATAAAGGTATTGATCAGCGCGGTGATGA
ACATCGGTACGACCATGATGCCGCCAGGTACTTTATTGACCTTGCCTAGAATATCCATAGCCTGCCTCCA
ATCTCTCTTTTAATGCCTCTTAATTTGCGAAACTTGGCAAATCCCGGCGCGCGTTTTCAAGAAAAACGCG
CGCCGGAGGCACGCTAATTCCGGCCGGCCGCGTTACGTTCGGCCACTTTATCGGCGATCACGCAGTTGAC
TGCTTCGTGCTTCTGGTCGCGGACAAGGCAGCCGTTGCAGTAGAGGCACTTTATTATCTCTTTTTCGCGT
CCCTCCACCTGCTTCGTGATCCATTCGGGATCGGCGAGCGCGGGACGGCAGATACCGATGAGGTCGGCCT
TGCCTGCTTCAAATATCTCTTCTCCATGCTTGAGGTCCTTGACCTTGCCGGAGACGACGACGGGAATGTC
GGAACCGATCTCACGCAGCGCCTCTTTGATGCCGGCGGAGAGATAGACATGGCAGCCATAGGGCAGGTTG
GCCGTCGCCATGCAGCGGCTTCCGCTGTAACCGGTGTACCACGGGCCGTCTTCTGTCTTGCCGCCCGCCG
ATACGCTGATGAAGTCCATGCCGGCGCGCGCGAATATCTGCGCGATCTCCGTCGTCTGCTTCAGCGTGTT
GCCGCCCATAACAAACTCTTCGCCGGAGATGCGGCAGCCGACACAGTAATCGTCGCCAACCTCTTTGCGG
ATGCCCTCCATGATCTCCGTAACGATGCGGCAGCGGCCCTCTGTGTTGCGTCCGTACTTGTCGGTGCGCT
TATTGAGCAGGGAGATAAATGATGAAAGCGTATATCCATGGGCCACGTGCAGCTCCACACCGTCAAAACC
GGCCTTCCTGGCTCTGATGGTGCTGTCTATAAACTGGCGTTTGCACTCTTCGATATCTTCGTAGGAAAGA
TCTTCGACGGCCTGTTTCCAGCCCGTGCGAACCGACTGCTTCACATAATGGATGAGCTGGACGGTCATCT
TGCAGCCCTCGGCGTGCACGGCGTCCGTCATCTCTTTGAGTCCGGGGATAAACTTATCGTCGCAGATACG
GAGGAGGTTGGGACTCTTCCTGTCAAGCACACCGCAGGCCTCAACGTCGATGAGACCAAAGCCGCCCTTC
GCGCGCGCCACATGGCGCTCGATCAGCGGGTCGGTGACGAAGCCCACCTCGTCGGCGAGGCAGGATACGG
CGGGAAGCCATACAAGGCGATTTCTGAGTTCGAGGTTTCTAAATTTTACGGGCTCTAATATTTTCATGGA
TTCATTCCTCCAAATTTTTATATAGGGGGTGTGAAGGGCTTGAATAGCCCTTCACGCGTTTTATGGGTGG
CCGGACAGGGAAGTATCCGGGTTATGCCTTATTTTTTTCCTCTTCCGCCATTATCGCGTATATCTCAACG
CGCAGCTCCTCTTTCTTGACCTTGCCGATATTCGTATGCGGCAGATCGTCGCGGATCTCGAGGCGCTCCG
GAAGCTTGAACTTCGCGAGCTTGCCGGAGAGGAATTCCACTATTTCCTTCAGCGTGATTGTGTCGCCCGG
GTTCCTCATTGAAACGAAGAGACAGGCCTTTTCACCAAGCACGTGGTCGGGCATCGGGACGAGCGCCGCG
TCATGGATTTTTTCATGCTTCAGGACGAGGTTCTCCACCTCTTCGCAGCTGAACTTCTCGCCGCCGCGGT
TGATCGCGTCCTTGATGCGTCCCATGATGACGAAGCCTTTGCCGCTGGCGTGCATCGCAGCCAGGTCTCC
CGAGCGGTAGAAACCGTCCTCCGTGAAGGCCTTCTTATTGTGGTCGGGGGCGTCATAGTAACCGCGTATC
GTATATGGACCGCGGAAGATTATCTCGCCGGGACGCTCCGTTTCGCCGCGGAACCGCGCGCTGCCGTCGT
GTACGCTCTCCGCGATCAGCTCGCCGGTGTCCTTGTCGATAATCTTCCATTCGTCGGCGGGAGAGACCGG
AAGCCCGATCGTATTATAGGTGACTTCGTCGCTGTCAAAGAGGCTGGTCTGCGTGATGGTGCCTTCGGAC
ATGCCAAACTGTGAGATCAGGCGGCAGCCAAGCTCCGGATATACACGGGCGGCAACGACCGGTTCGATCT
TGGAGCCGCCGTTGATGACGATCTTCCACGACGAGAGGTCGTACTTGCTCCTGTCTTCAAAGTTAAGCAT
ATTTATGACCATCGCCGGAACCATGGGGATGTGTGTGATCTTTTCTTTCTCGATCAGTTTGCAGATATCC
TCCGTGCGCGGCGAGGTGCCCATAACGACCTTGCCGCCGAAGGAGAAGGCTCCCTGGATTCCAGGGGCCG
CGAGGACCATGTTGTGCGCTACGGGGGCCACCGCGAGCTGCACCGTGTACATGTTATATCCAAGTTCGCG
GCTCGACTCCTCCGCTACGTAGCGGTAGGCGTTGTATTCGCGTGGGATGAGCTTCGGGATGCCCGTAGTG
CCGCCGGAAAGCAGCAGAATGCAGACGTCGTGCGGGTCGGGCAGATATTTTTTCAGCAGTTCCGGGTCGT
CCTCACCATCGGCGGGAACGGCGAGAAGATCGTTGATATAAAGGTATCCTTCCGGGATCTCCTGGTTGAG
TCCCGCGATCATCTTATATTTCATATAGGGCAGCTCGGCGGCCACCTGATCGACCAACTCCACGTAGTTA
AATTTATTCGCAAAACCTGGTATAATGTAGCCGACCGCTTTTGCCTTTGCCGCGATCTGCGATATCTCCG
TATATCTGTGCTGGGCCAAGCACATTACGGGAATGACGCCGATCTTCTGCAGAGCGAGGTAGATAAATAC
AAACTCGGGTATGTTTGTCAGCTGAATGACTATACGGTCTTCATGCTTAAGCCCCATCTTCAGGAAGTGC
AGGGCAAGACGGTCTGAACCTTTTTTAAGCTCCCCGTAGGTGAAGCGCTGTTCTCCGCCTACGAGGGCTT
CACGATCCCAGAAACGTTCCGCAATGTTATCGAAAACCTGTGAGAAGTTCTCTCTCTTCCAGTAGCCTTT
CTCTTCGTAAGACTTTGCAAGTTCGGGTTGATAAGCGGTCCAATGTTCTAGCATAATTCCCCTCCGTTCG
AATAAATGGTACATCTGTTTCTCAGTAGTTGTGTGTGGTTTTTGTAGCCTGTGAAAAATTTCATTTATTA
GGTCAACAAAAAACGGGGGTCACTGCATCACCTCTCATTTTATTTATTTTTAGGCAAACAACAACTGCGG
CAGTATCACTAATTAGTGATATTACTACAAACAAAAAACTTAAAAGCCGTTAAGCCTCTTTTTTATCGTA
ATTTCTTCAGTATAGAGACGACCTGTTCTTTCTCTTCCGTCGTCAGTTTTGAAAAAGCCTCGGCAAGGTT
GGACATATGTTTAGCGAAGGTAACGTCCATCAGTTCCTTGCCCTCTTGAGTTATTCCAATAAGATAAGAG
CGCCTGTCGTTCGGATTATCACGGCGGTAAACGAGCTTCATCAGCTCCAGATTCCTCACCACCACCGTGA
TGTTGCCGCTGCTTGAGAGAACTTTGTCGATTATCTGCTGTATCGTCTGTTCTCCTCTGCTGTACAAAAG
CTCCAGCACTGTAAACTGCGGCAGAGTCAGCCCCTTCTCACGGAACAGCTCGTTAGATCTCCGGTGCGCG
TTGCGATAGGTCCTTCCAAGCGCGATGATGAGTTTGCCGTTTAATCTGTCCTTGGAGTCCATCTCAAACC
CCTCATCTCTATTTAGTCTTCAGTGGATTGACTTATCTCTTGTTGGCTGTAGAATAACACTAGTTAGTGA
TATTGTCAACTTAATTTTCAGACTACTCAGACTAAACTATATATAATTTGCAAATGTAAGGAGTTTATTT
TTAGAAATTTTATTCATAAAGGAATGAATATTAATGATAAAAAAAATCGTCTTCTTCTACGGCCCCAAAT
ATAATTTTAAACGCCGTCTGCCGCGGAACAGGGCGCTGACCACGATAAGCGAACTGGCAATATACAGCGA
CAGGAAGATGAGGGAACATACCTTCAAGATACAGAGCAAACACAGCGGCGACGCCGCGGAGAAGCAGGAG
GAACGGCTCGTAATCCCCTGCCTCGTCGCCTACTCGGAGCAGTACGCCTCCATCAGCGAGAGCGCGCTGC
ATTCTTTTTTAAGTTTCATCGATCAGTTTGAGGTGGAGTCGCTCTATCTGCAAAATCCGCCGGCGCATAT
CGTGTCGCAGTTCCGCGGACTGCACAGCCGCGTAAAGGTCATAAAACACGAATATAAGACGCTGGATATC
GAGGGACTTAAAAGGATAGACCGCGAATACCCGCAGGTCATCATTGGCCAGAAGAATGTAAAGCATCGGC
TTCTAACAGCCCTCTATCCGCTTGCGGCGGGAAAGCTCTCAAAGCCGCTTGTGCTGCTCTTTTACGGCCC
CACCGGCGTCGGCAAATCGGAGACGGCGAAGTATCTCAGCGAGGTTGTAGGGCAAAAATTATTCCGCCGT
CAGTTCTCGATGTTCCACAGCAACGAGTTCGCGCCCTACCTGTTCGGCGGACGCCACACCGGCGACTCTC
TCGCCAAGGACCTGATGGAGCGAGAATCTTCCGTCATCCTCTTCGACGAGTTCGATAAGCCGAACCCGCT
CTTTCACAGTGCCTTTTACCAGCTATTTGACGAGGGGGTATACGAAGACAGGAACTACTGCGCCGAGGTA
AAAAACTCGGTCATAATTTGCACCTCTAACTACGCCTCCGCCGCGGAGGCGAAGGAGCGCCTCGGAGCGC
CGCTATTCGCGCGTTTTGACGCGGTGATAGGATTCGGAGCTCTCTCCGCCGAGGCTCTCGGCATTATCCT
CGAAAAGCGATGCCGAGAGGCGGTGGCGGAGCTCACCGACGAAGAGAGAGCCATCGTCTCGGAGAGGGAG
CTCTGCGGCTCCCTCCTGCCGCTTGTCAGCGGCGGCGACGGCGTGCGCGGCGTTATGCGGATAGTGCGGG
AAAAGATTTCGGAGATGCTGCTCGAAGCGGCGCTTCGCCGCTAAAGTACGGACTCCATCAGCCTCACGTC
GTCAAAGACGGGGAATTCGCGGCGAGTCTGGCGCACGGTCTCAGCAGAGGCCTCGCCTTCGATGATCCCC
TCTCCCGGCAGGATATTCGTGAGCATCTCGCCCCAGGGGTCGATGACGCCGCTCTCCCCCACCATCGTCA
GATGTTTGTAGGGGCCGATCAGGTTGCATGACAGAAGGCAGGCGGAGTTCTCCATCGCGCGCACCTTGTT
GAGTATCTTGAAGGCCTCGCCGCGCGGCTGGGGCCAGGCGGCGGGAACGATGAATATCTCCGCGCCCATG
CCGAGCGTCATCATGCGGAAGAGTTCGGGAAACCTTATATCATAACATATGGCAAGCCCAAGTTTGCCGA
ATTCGGTGTCGACGACGACCGGTTTGGTGCCGTGCGTAAATGAATCGGCCTCGCGTCCGTAACAGGAGAA
GAGGTGTATCTTGCGGTATTCCGCGACATCGGTGCCCTTCCTGTCAAAGAGGAGGCTCGTGTTGTATATC
TTATCTCCCTCTTTATGAACGAAGCTCCCGCAGTGGATAAAGGCCCCGAGCTCCTTCGCCTTTTCGGAGA
TACGGCGCATCAGAGGCCCATCCTTTTCCTCCGCGAAGTTCCAGATCGTACGGTAACTCAATATCCCGAT
ATGCCACAGCTCGGGCAGCACGATAATGTCGGAGCCGCGGCAGCCGTCTATCAGCCCGAAGACCCGTTCG
ATAAGATCTTCGTGGGCCTCCGTCTCTTTTATTTCCAGCTGGATAAGCGATGCTTTCATGGATGTCCCCC
TGTTCGTTTCAGATTTTTCACTTATCCCCTTATCCTATAATGTTTTTCGCATTGGCGCAATAGATTTTTG
CCGCGGGATAGGCAGCGGCGGGAAACCACCGCCGTTATTTGTCGTACCGGAATACCCTTGCGCGCTCGCT
GCCGCTGAGTATGCGGTAGGCCCCGTGCGCGAGCGACTCCATCTCATTTTCTCCCGGATAGAGCTTCACG
GGGGCGATAAAACCGATACGGCGTTCGATCTCGTCCGTGAGCATCTTTGAGTGCGCGAGGCCGCCGGTAA
GGATGACCGCGTCCGCTTTGCCGCAGACGGAGGCGGCGAGGTTGGCGATAAATTTAGCTATTTGCAGCGC
CATCGCCTCATAGACCAGCCGTGCCTTTTCGTCGCCCGCGGCGATCATCTGTTCGACGCGGCGGGCGTCG
CTGGTGCCGAGATAACCGAAGAGGCCGCTGTCGCCGCGCATGACGCGCAGTTTGTCGCGCATGTCGGTTT
TATTCTTTCTGACCAGATATTTTATCAGCTGGATCACCTGCTGGCCGCCGGCGCGCTCCGGCGAGAATGG
ACCTTCGTCGTCTCCCACGACGTCGACGATGAGTCCCTTTTTGTGCAGCGACATCGAGATGCCGCCGCCG
AGATGCGCGATGATGAAGGTACAGTCGCCGTAGGCGCGTCCCATCTCCGACGCCGCGCGGTGCGCCGTAG
CGCGCATGTTGAGGCAGTGGGTCACGGAGACGCGCGGCATATCAGGGATGCCGCTGATGCGGGCGACAGG
CTCCAGCTCGTCCGTTGAAATACCGTCGTAGATATAGGCGTGCGGGATATCATACTTCCGCCGCAGTTCG
AAGGCGATGCAGGCGGCGACGTTCGAGGCGTGTTCCTCCGCGCAGACGTTGAGCAGATAGTCCACCATCA
CGTCGTTTATCTCGTAGCCGCCGGCGTGTATCGGCGGCAGTATTCCGCCGCGCGCGACGATCGCGTCGAA
GGCCCCATACTCGGCGACGGCCTCTCTCATAAAGTCGTCGGCCAGCTCCTGACGCATCGGCAGCTGATCC
GCCATATAGGGATATTTCTCAAGAAATTCTTTCGTGTGTTCAAATTCTCTCTGAACGACCTTTTTATCGT
CAAAGTAAACCGCCATTTTTGTAGATGTCGAACCGGTGTTGAGCACCATGATCTTATATGTCATTACACG
CCGCCTCCTCGTGATATTCGCTTATTTTCAGACTAATCTTATCGATTATATTTTATCATCTATTTAACAG
ATATTACCGTATAAATTAAGTGATATATTATCTTTCGCCAATGATAGATATATCAATATCATATTATAGA
CACCTAAAAGAAATTTCTAAAATACATTTTATAAAAACCATCAGCCTCTATTTTTAAAAAAATATCATTA
TGTTTGTACCTGCCGGCAAAAACGATTATTATAAAAATTAGAGGCCCTTTATCCATATAAAAATAAAATG
GCATGGTAAATTTAGATATTTTATTTATATATTTATACTTTTTTATTATTTATATTTATTTTTAAACGTA
ATTTTGTAATAATAACCTCATCTTTTATCAAAGTTTACAAATTTTATGTTATTTTTTATTGACAACAAAC
CCAATCTTAAATATTATATTGACGAGCTGCAGTCAATGCAGAACGCCCACATCGCGGAGTTTCCGCCTTG
TGGGCTTTTATTTTGGCGGCAGAACGCCCACATCGCGGAGCTATCGCGGCGTGGGCGTTTTTTATCTTTA
GGAAATGGGTGAAGAGATGAGAAAAATTCTTGTTTTTGTGTTAATGTGCTTACTCCTCCCTTCCGTCGCG
GCGGCGGACGAAGGCCAGACAGTCACGATACGGCAGACGATCCAGCGCGCGCTGGAAAGTTATCCCGAGG
TACAGGGAAAACTGCACGCCTACGGGGCCTCGCGCCACGATCTTGAGGGCTCCTATTCCGGCTACCGGCC
AAAGCTCGACGTCTACGCCGGCGTCGGACGCTACAACCTCGACGGCGACGGTTACCGCTATACGGCAGGA
GATATGTACAACCACGACTATGACGGACTTTCCGCCGTCGCGACCCAGCCGATATACGACGGCAACCTCA
CGAACAGCTCCGTAAAACGCTATAAATACGCGAAGAACATGCGTTACTTCGATCTGCTCTCCACGATGGA
GCAGGTCAGCTACGCCGCCTTCCGCTCGCATCAGGATGTCGTCCGCTACCGCGAACTGGTGGCGCTTGCG
AAGGGGAACCTGACACGCCACGAGGAGGTCCTGAAAAAGGTCCAGAAACGCACGCAGGCGGGCGTCGACA
GCTCGGTGAACTACGACACGGCATATGGACGCGTCGCGCTCGCGCGGGTCAACCTCATAACGGAGGAGAG
CAACCTGCACGATGCCGAAACGCAGTACGCGCGTATCGTCGGCGAAGCGCCGGCGGCCAACCTTGAGGAC
CACGCGATCGACGTCACCCTTCCGGCGCTGCCGCAGGAGGGGCGAAAGGCGGCGCTCGCGGGCAACTATC
AGCTCATATCGTACGCAGAGAACGCGGAGTCGATGCGACACATCGTCGGCGAGCAGGCCTCGCGTATGCG
ACCGAAGGTCGACGTGCGCGCGGGAACCTACCTGAACAATAACGACGACGGCACGCAGGGACGCAAGGAC
AAGGCCTTCGTCGAGCTGGTGCTCCACTGGAACCTCTATAACGGCGGCCTCGATAAAGAGAATATCAAAA
AGGCCATCGAGCAGTACAAAGAGTCGGAAGAGCTCTACGGCAAACTTGAACGCGACGTCGTCCAGTCGGT
GCTCATCGCCTACAACGACATCAAGAACACCGAAAAACAGATACCGAACCTCGAGACGCACGTAAAGACC
GCGGACGTGACGCGCACCGCCTACACGAAGCAGTTCGAGGCGGGCAGACGCAGCCTCTTCGACCTGCTCG
ACTCGGAAAACGAATATTTCCAGGCCAGCATGAGCTACGCGAACGCGAAATACAACATGAAGAATATGAA
GGCGGAATATCTTGCCGCGACGGGAACGCTGCTGAGCCATTATTCAATAGAGCTCCCCGCGGCGCCCACG
CTCGCAGAGGCCAAGATCGACATGGACAAGATTGTAGAGGAGTTGTCGAAGAGACAGAACGATGAGTCAA
AATAGCACCTCTGAACATCTGTCAACGGAAACAGCCGTGCCGAGGGAGACGTCCAGCCTCCCCGGCGGCG
GCCCTCTGGTGGCCTCTCTCACGCTGATCGCGGCGCTCCACGGACGCCGCATTTCGTGTGACGCACTGCT
CTCCGGACTGCCGATGGAGAACGGGGTGCTTACGCCCGCTCTCTTTTCGCGCGCCGCGAAGCGCGCGGGA
CTTGCCAGCAAAATAATCAAAAGTCCGTTGGAACGGATAAACGGCCTGCTCTGCCCCGCGGTCCTGATAC
TCGGCGGCAGCCGCGCCTGCGTTGTCACCTCTATCGATGCGGCGGCGGAGAAAGCCTCCGTCATCTTCCC
CGGAGAGATGGACGAGGGAACTGCGGAACTCTCTTTTGAGACGCTGCGCGATATCTACACCGGCTACGTG
ATATATTTGAAGCCGCAGTTCAAGTTCGACGAACGCGCGGGAGCGGACGGCAAGAGGCGCAAAGGGCACT
GGTTCTGGGAGACGCTCGCGACGGAGAAAAATATCTACCGCGACGTGATCATCGCCTCCCTCCTCAGCAA
CATCTTCGCCTTCGCGATGCCGCTTTTCGTGATGAACGTCTACAACAGAGTCGTACCGAACAACGCCGTC
GAGACCCTCTGGGTGATGGCAATCGGCGTCTTCATTATGATAACGGCCGACTTCGCGCTGCACATGGCGC
GCGGCTACCTTACAGACCTCGCCGCTTCGCGCACGAACACGCGCCTCTCCGCCGACATGATGGAGCAGGT
ATTGTCCATGCGCAGCGAGGCGCGCCCCGCCTCGGTCGGCTCGATGGTCAACAGCATTCAGGGATTCGAC
AGCGTACGCAGCTTCATCTCCTCAGCGACGGTATTCGCCTATGTCGACCTGCCCTTCTCGATCTTTTTCA
TCATCGTCATCGCGATCATCGCCTGGCCGCTCGCCATACCGATACTGATCGGCGGCCTGCTCGTGCTCGC
CGAGGCGGTCATGGTGCAGAAACAGATGCGGGAACTCTCGGAGACGACGAACCGCGCCAGCTCGCTGAAA
AACGCGACGATGGTCGAAAGCCTAGTCGCAATAGAGTCGGTCAAAACACAGAACCTTGAGAGCACCGTCC
AGAACCGCTGGGAAAAGACCGTCGCCCACCTCGAGGCGGCGAACGTGAAGATGCGGCTGCTCTCCTCCGC
AGTCATCAGCTGGACACAGTGGATCAACGTCACCATATCGATCGCGACGATGGTCATCGGCGTCTACCTC
ATCCGCGCGAACGCCATAAGCATGGGCTCGCTGATCGCCGCCTACATGCTCTCCTCGCGCGCGATGATGC
CCATCAGCCGCGTCGCGGGGCTTCTCATGCAGTACTACTCCACCTCGCGCTCCCTCTCGGCGCTCGACGA
CATCATGAACAAAGAGACGGAACATGAGGAGGGAGTCACCTTTCTCAGCCGCCCCGACATCGCGGGCGGC
ATACAGTTCCGGGACGTCGGCTTCGCCTATCCCGAGCAGGAGCGTCCGGCGCTCTCGGCGCTGAACTTCA
CCGTCAAACCGGGGGAACACGTGGCGATAGTCGGCCCCATCGGCTCCGGCAAGAGCACCCTCTTCAAACT
CATACTCAAACTCTTCCGCCAAACGGAGGGCTCGATCCTCATCGACGGCACCGACAGCCGCCAGATGGAC
CCCGCCGAGCTGCGCCGCGCCGTCGGCGTCGTGCCGCAGGAGGTAATGCTTTTCTACGGGACCCTGCGCG
ACAACCTTGTGATGGGAAATCCCTACATCACCGACCAGGCCCTGCTTCAGGCGATCCAGATAAGCGGCGT
GGACGGCATTGTGAAAAACCACCCCAAAGGATTCGACATGCAGGTCGGCGAACGCGGCGCAAACCTCTCC
AGCGGGCAGCGGCAGGCGGTGGCTATCGCCCGCGCCGTGCTGAAAAATCCTTCGCTGCTGCTGCTCGACG
AACCCACCTCGGCGATGGATTCCGGAAGTGAGGAGCGTGTGCGCCACAACCTGAAAATATTCGCGAAAGA
CAAGACGCTGTTGCTCGTGACCCACCGCACGGCGCTGCTCGACCTCACGGAACGGGTCATCGTCCTTGAC
GGCGGACGGATCGTGGCAGACGGCCCCAAAGAGCAGATACTCGCGGCCCTCAAAGAGGGCGCAATTGGGA
GGGCCTACTGATGCTGGAGCCAATGAACAAAGATAGCTTTGAAAAGGCCGGCAAAGCAATCGCTAAAGTT
GAGAACTTCGGCGGCGGCGTCACGCGCCGGGTCTTCGGCCTGCTCTTTAAGGAAAACGCGCGCCGCCCGG
GCGACTGGGCCAGCGACGCCGCCTGGGCCGAGGCGGAAGAAAAGCCGCTCAAGGCCAGGGCAATAGTCTA
CATCGTGCTCGCAACCTTCCTCCTGCTGCTGCTCTGGATGTCCATCGCCAAAGTCGACGAGGTCGTCACC
GGCAGCGGCAAGGCCATCCCCACCTCCGGCACCCAGATGGTGCAGGCGATCGACGGCGGCATGGTGGAAG
AGATACTTGTGAAAGAATCGCAGACGGTCAGCAAAGATGCCGTCCTCGTGAAGATAAACCAGACCCGTTC
CTCCTCCTCCCTCGGGGAGCGCAACGCGCAGCTGCTGGCGCTCACCGCCAAGGCCTCGCGGCTGGAGGCA
CAGACACAGGGCAAGCCCTTCATCGCCCCCGTTGAGGCGGCAGCCTCAATGCCGAACATCATCGAGCACG
AACGCCGCCTCTACCAGACGAGCCTCGATGAGATGCGCTCCGCCGTCAGGGTGGCGCGCGACCAGGCCTT
TCAGCGCCGCCAGGAGCTCGTGGAGGCCAACGCGCGCCTCTCGCAGCTCACGGGAGCCTGCGAACTTGCG
GAAAACGAGCTCAACGCAACAAAACAGCTGCTCTCGTCAGGAGCCGTCTCCGAGCTTGAGGTGATACGCC
TCGAAAAAGAGTCGGCCCGCGCAAAGGCCGACCGCGACCAGGCGCGCGCGCAGATCACGCGTACCAGGGG
CGCGATACAGGAGGCCGAGGGACAGATAAAAGAGACCGAGCTGCGCTACCTGAACAGCTGGCGCAGCGAA
CTCACCGCGACGCTGCGGGAGCTCGAAAGCCTCGAAGAGGGAAACAAGGCGCTTATCGACCGCGTATCAC
AGGCGGAGATAAGGGCCCCCATCAGCGGCACCATCAAGCGGCTCTTCGTAAACTCCAAGGGAGCCGTCAT
CATGCCCGGCGGCGCGGTGGCCGAGATCGTCTCGGACCAGGACGCGCTCGTCGTAGAGGCGCGCCTCGCG
CCGAACGACAGAGCCTTCGTCCGGGCGGGAATGCCGGTCGTCGTAAAGGTCACCGCCTATGAATACGCCG
TTTACGGCGGCCTCGAGGGGACGGTCGAATACATCGGCCCCGACACCATCACAGACGAAAAGGGCAACAC
CTACTACACCGTCCGTATCAGGACGAAAGAGACCAGCTTCGGCCCGGACCGGCCGATACTGCCGGGCATG
GTCGCGCAGGTCGACATCATGACGGGAAAACGTACAATATTAGCCTACCTCTTGCGGCCGCTCTTCCGCG
CCAAAGAAAAGGCATTCAGAGAACATTAGACAGGAGGAGACAGACATGGCAAAACAGATCGTGACAAAGG
CAGAGGGAGAAGTTTACCGGCTGGATGCTGACGGAGGCAAAATAAAGCTGCAGACCGGCGACATCGTCGA
GGCCGGAACGCGGATAATAACTGAAACCGGAGCCTCCGTGCGTTTCGAGGACGAAAACGGCATACCGATG
GAGCTTGGAGAAAACTCCGGCGCCGTTCTATTCAGCGACGTTTTAATAGAACCGGGAGACACGCTCTTCG
CAATGGACACGGAAGCGGCGGAAGAATCGGCCGCTGAAGGACCTCAGGACGGTGAGGAACTGCCGCTGCC
CTCCGACAGCGAGAGCAAGAGCGACACCGTCAGCGAAATGCACTCGTTCGTCAATATGACGCGCACCGAA
TACGGCGGCGACATAAACCTCAGCTACGCGCGCGACGTCAACGTTACTAGAGAGATAGAGGGACGCGCCT
CGCTGAACCCGAGGATAGAATACGACTACAACGTCTCCATCATCCAGGAGGTAAAATCCTACGAAGACCC
GCGCTTCCCCTTCGACGGCGGCGGACGCGGCGGCGAGGAAAGCCGCTTCGAGCCCGTACGTCCCGCGGCG
GATACCATTCCGATGCCGGAGACCACCGGCACCGCGGCGATGACGGACGAAGACGTCCCCGTCGTCATCG
ACCCGCTGGAAAACTTCGTCATCCCCTCGGGATTACAGCTCACCGTCACGGGAGCCTCCGCGCAGTACGG
TACCGTGCAGATAATCGACGGGAAAATAGCCTACCAGCCAAACGCCGATTACCACGGCGGCGACAAGATC
ACCGTCACCGTCACCGACCAGGCGGGGCGCACGTACGAAAGCGAGGTCGACGTCACCGTCAGCCCCGTCG
ACGACACCGTCGACGACAGCGACAGCGTCACAGAACACTCCTCCGTCGACACCGACGTCCTCGCGAACGA
CAAATTCGCCGACCTCCCCGGCGCGAAGGTGACGGATGTGACGCAGGGACAATACGGCGAGGTTACGATA
AACGAGGACGGCACCGTCAAATATACCCCGAAAACGGACTGGCTCGCGGAGGGCGAGAAGCTGACCGACA
CCTACCAATACACCGTCACCACCGCCGCCGGCAACACCGAAACGGCGACCGTGACGATCACTATAACCGG
GACAAACGACGCGCCGCTGCTCACCGACGACGTCAGATACGTCACGGAAGACGCCCCGGACACCAACACC
GGACTTCCGCACGGCAGCTCCTTTGACAACGACGACACCTCAAAAGTCACCGGCAACATTCTGGCCAACG
ACAGCGACCCCGATCAAACCGACACGCTGGCAGTGACGAAAATAGAATTCAGCGACGGCACGACAACGAC
AGTGAACGCGGGAGAGACGATCGCCGGCAAATACGGAAGCCTGACGGTAAACAGCGACGGGACATACACC
TACACGCTGAACGACGGCACGAACGGAGACAAGAATAACAACGTCCAGCAGCTCATGGCGGATGAAAAGG
CGACGGATGAATTTACCGTCTCTGTTACAGACGGGCACAACATAAAGACGGAGACCGTCACCATTCACAT
CACCGGCACTAACGACGCGCCGGTGATAACGATGGAGGCGGGCGACAGCGACGGACACGACTTTACGGGC
GGCGATACCCTTTCGCAGGACGGCACGCTGACCGTCGCCGACATTGACGTGAAGGACACCGTTGGCACCG
AAAAAATGGATTCCCTCACCGTCAGCGGCAATTATACTGAAAACAGCCTTCCCGGCGGCCTTACCGTCGA
CGATTTGAAAGACATGCTGACGATCGAGAACGGCTCGATTGACGGCAGCTCTACGGACGGCAAGATAGAC
TGGCACTTCGACGCGGGCGGAGACGGCAAATTCGACTTCCTCGCCGACGGCGAAAAGCTCACGCTCACCT
ACAAGGTGAAATCCACCGACGGCTCCGGCGCGGAAGCCACGCACGACATCAAGATCACCATCACCGGCAC
CAACGACGCTCCGGTCATCTCTCTCGGCGACGGCGACTCGGCGGATGGCGGCGTCAGGGAGACGGATTCG
GGCAGCCTCACGGCAAGCAATACCATGACGGTAACGGACGCCGACATCTCCGACACGGTGAGCACGACCG
TTACTGGTGTCAAAGTATCCGGATCCGGCGACATCGCGGGCCATATCCCGGACGAGCAGGAGCTTCTTGG
CATGTTCACCGCTGAAACCAGCGGACTCACGGACACCACGACGGAGGGAAAGATCAACTGGGCCTTCAAC
ACCGGCGACAAGACCTTCGACTACCTCGCCGTCGACGAAGAGGTCAAGCTGACATACACGATAGAAGTAA
AAGACAGCAGCGGAGCCACAGTTACCAAAGATATCGTCGTGACGGTCACCGGCAGCAACGACAGCCCCGT
GATAAGCGTCGGCAACGGAGACAGCTACTCTATCTCCTTCGACGATGAGAACGACGCAAACATCGCCGAC
GGTTCGGCGGGCGGCACGCTCACCCTCACCGACGTGGACGTCAGCGACAAGGTCGGCGTGACGGTCGATA
AAGTGGAGATCGACGGCAGCTACACCTACAACGGCGATCTGCCAGCCGGCCTGCAAGAGGCGCTGAAAAA
TATGCTCTCCGTGACCACAGAAGACATACTCTCCAATACGGAGACAAGCAAACAATTCAACTGGAAATTC
AACGCAGGGGCAAACGACAAATTCGACTTCCTCGCCGATGGTGAGACGCTTACGCTGAAATACACGGTCA
AGGCCGACGACAAAAACAACATTGCCGGCAATACATCCGACCCTTACAATGAAATGTCGACCGACACGCA
CGAGATCACCGTCACCATCACAGGCACGAACGACGCGCCTACGTTAAATACGACCGCAGAGGTTAAGTAC
GACGTTATTGAAGATGTCACGACCGAAGCCACAAAGGACGCCAATATAATAACAGGACGCGTCACGGACG
CGGACGCGCACGATATACTCTCCGTCACAGAGGTCAACGGCACGGAAGTTACAGCCAACGACACGGAAAT
CACAGGCACATATGGAAAACTTGTGATATCGCCTGATGGAAAATATCATTACGTCCTCGACAACGACGAT
AACGACACGCAGGCGCTGCAAAAGGGCCAGTCTGCGGAAGACAAATTTATCGTAAGGGTCGAAGACGGAC
ATGGCGGTTATGTCGATCAGACGATAACCGTAAACGTCGCAGGCCGCAATGACAGTCCAGATATAAGGGT
AGTGGAAGGCAAAGATTTAGCCGAAGGAGCTTTTGCCGAGGGCGAACTTTTACAATCAACCGGTACGCTG
ACCCTTACCGACGCCGACACCGCCGATAAAGTATCGGCAGCGATCAGCGGTATACAGGTGGGCGGTACAT
ACAATTTGAGTCAACTGCAGGCAGCAGGATTTCTCAAAGATCCATCAAAATTGCTGGAAATGCTGAGGAT
AAAAAATACTGGTTCCCCAGATTCTGATTTTGCTTCTCGCGATGAGATAATTACCGGCACTGAAACAGGT
TCGGATGGAAACATCACGTGGAAATTCGACGCGGGCGGTGAAAAATTCGCTTTCCTAAACGAGGGCGAGA
CGCTGACTCTCACCTATACCATCAAAGCCGACGATGGGCAGAAGGTGGAGACAGACGCGGATGGCAACTA
TATTTCCACAGATACACAGACCGTGACGATAACCATCACCGGCACAAACAGCGCGCCCATACTTACGAAC
GACACAAACTCGGTGACGGAGGACAACGGCCAACTCGACGACAGCCGTCCCGAAGTGACAACGACGACAG
GAGACCTCTTTAAGAACGACAGCGACCCCGACTTCAACGGCAAGGGCAACTGGAAGATAACGGCCAAAGA
GAGCACATCGGGAAGCGATACCGCGGTCAGCGCCGATGGAACGGAGATCGTGGGCAAATACGGCAAGCTG
CATCTGAACCCGAACGGTACCTACACATACACGCTCGATAACAGCTCCGACAAGATACAGCAGCTCGGCC
ACGACGGCAAACTGGAAGAGATATTTACCGTTACCGTCAAAGACGGCGATCTTCCCGAGAAAACACAGAA
TCTGACGATAACCATAAACGGCACGAACGACGCTCCGAAGATAACGAAGATCGTCGGCACCGACGAAAAT
GAGGCGCCCATATATGAATTAGATATAGTCCCGTCAGCTAGCACCCCGGAGGCCAGCGGTACGCTGACCC
TCTCCGACGTTGATCTCGGGGACAAGGTGACCGTCGCAAAACTCGGCATAGACGATGCTAACTTTAAGAT
AGAGGGAGAGCAGGCCGGACTTATCTCTACCAGAAAAGAGCTTTACGATATGCTCTCGCTCTCCAACGTT
GATTTCACCACCTCGGACGGCACTCACTCGCATCAGTTCACCTGGACGTTCGAGAGCGGCGACGAGCGGT
TCAACTATCTACATAACAATGAAACGCTGATTCTGAAATATAGGGTACAGGCTACCGATGATTCCGGCGC
GGGCAACAAAACAAGCAACGATGAATGGATAACAATCACAATCAAAGGGTCCAACCAGGACGGCAATCCG
GCTCCCGACACCGGCATCGTGGAAGAGAACGACACGTTGACCATGACCGAGACCAGCCATTCCGGAGCCA
TTAATCAGAGCAACCAGAATCTGCTCTATAACGACGACTCGGACGGACACATCACGTCATTTAAAATAGG
AGACGACGGCGCTTCTCACAACGTACCTGCGACAGGCGTAAACGATGGTTGGGTGGATGTAAAGATAGGC
GAAGAGTTGATTGGCAAGATAAAGATAGAGGCCAATGGAAATTATAGCTTTAAAGCCCTTAACAATTTCA
GCGGCGAAGTCCCCCCCATCACCTACACCAACAGCTACGGAAACACGGGCACTCTCCAAATCACCGTAAC
TCCGGTGGCCGACGAGCCTACGTGGAAAGAGCAGAACGATCCGACCAAGCCAACGCCGTCGGGCGACGAG
GACACGAAAATAAACCTCAACCTGAAACTGCCGGAGATAACGGACAACGTAGACCTTAACGGCAACGCCC
CCGGCGACCATCCCGAGCGGCTCGGATATATCACGATCAGCAACATACAGGACGCAAATATTTATAAGGC
CGACGGCACCCTCCTCAACAAGTCGACCAACGGCGAAATAAAGATCGTCATCGTCGGCAACGATGTCAAA
CTGGATATGGGGCTGCATTATACCGATCTTGGTCTCAGCGGCGCCAATGTCGTGCAGCTCACGCGGGGCG
AGTTCGAAAAGCTCCAAATCCAGCAGGAGGCGAACAGCGGAGAGAATATCGTGATAAAACTCGGCGCGAC
AAGCTACGAGACGGACGACAACGGATTCCCGCTGAAAGACGCCAACGACAAATTTATATCCGACGGCTCC
GAGACAGATGTCATCGTAGACGTCAAAGCCGTAACCGACGCGACGCCCGACCTGAAATTTGGCAGCGACG
ATACGGTCACAAAAACAGCCATCGACAATGCCATCAAGGACGACGGCCTGACGCTCACAGACAGCGATGG
AAATAAAGTAACCGACGGCGTCACCAGCGGCGGCGACGACGCCAATCCGACCATCGTAATGGACGAGGAC
TCCGGCACGCTGAATATCTCCAACACTCTGCTGACCGACACCGGCTCCGCGGCGGACACCGACGACAGTG
AAACGTACACCGTCACAATATCCGGCCTCGCCGAGGGGACCGTCGTCAACAGCGTCACCGCCAGCGACGG
CAAAGTAATACTCGATTCCCAGGAGATCGACAGCAGCGACCTCAGCTCTTTTATGGAAAGCCTGAAAATC
ACGCCGCCCAAAGATTTCAACGGCGATATGACCATCACGGTCACGGCGGAGGCCGTGGACAGTGACGACG
ATTCGCCGGAGGCGGAGCCGAAGGCGAATAGCGACGGGCTTTCGTTCACTCTGCATGTCACGCCCGTCGC
GGACGGCCTGGAGACGATCACCGTATCGCAGGCGAAGATATACGAGGACACCTTCGGCGGCGAGTATAAC
GCGGACGGAGAGCTTATAAATAAGGAAACCGCGCTCGATATCCGCCCGATACTCAACGCCGGCAACGAGT
CGGCTACCATCACGGTGGAGGATATCCCCGTTGGCTCGACCATAAAATACAACGGCGTCGAGTATAAAAT
GACGGGAGATACTTTTTCACCCGACACGGGAGTGAAGATAACCGCCGTCAGGGACGGCGAAGGAAAGATT
ACCTCCTACAGTATTACAATGGAGGATTTTCAGGAGGGCAAGTTCTTCATCAAGATCAAGCCGCCGCTGG
ACAGCAACGAAGACTTCGACCTCAAGGTCAGCGGCTTCACCACCGACGGAGACGACATATCATCTTCGAT
CTCAGATATTATTCTCCACGTGGACGTCGTCGGCGTGGCGGACAACGTCGAAGTTATAACCAGCCCGAAA
TACGAGGGGGTATCGTACACCGAGGCGCAGGCGGAAAACGGTGAAATTTCCATCAGTAGCCTCTACACAA
AAAATGATGACCACTATGATAATTCAGAGAGCGTGACCATCAAGATCACCGGCCTGCAGGACGGCTTCTC
CGTCAAGGGCGACAACGTGCGCTTCCTCGGAGGCGAGGGCGAGAGCAGGGAATGGCTCGTCACCAATCCT
ACGGACGGCGATATCATCACGACGCCGAAAAATTTCAGCGGCGATATCGTCTTTAAGGCGCAGGCGGTCA
GCACGGAGAACGACGGCAATTCCTATAAATCAGAATTGACCGATGTAACTATCAATGTCACGCCGACGCC
GGAGGCGACAATCACGAGCAGCGTCTTCGCGGACGAAGACACCCTCACGAAGATGGATTTCGACATCGTG
CACCAGAACGGCGACAACGACGAAACGCTAGATTATGTCCTGATAAAGGCCTCCGACATCGAGGACGGCA
GCTTCACCCTCTACTACAAGGGGGCGGGCGAAGACACAGCGCTGCAGGACGCGGCAGACAAGGTCGACGG
AATAACCACGACGACGGTTAACGACGATACTTATTACAAACTGGAGGGCGGCGCCATCAACAGCATTCAT
ATCAAGGGCGGCGCCAATTGGTCCGGCGACGGCAGCATAGAGGTGCGGTATGGCGTCACCGATTCACATT
ACGGCGATACAGTTACCTCCATTGACGGCGTTACGAAAGAATTCAACCTCGACGGCGGATATTCCGTAAC
TGTCAAACCAGTCTCCGACACGTCCAGCCTGGATAACCTAGCCAACGTGGACTTTAAGGACAGCAGCGCC
ACAATAACGGATTCAAATTCAGACGGGATATACACCGCGACGTTCAATGTCACCTGGAATGGAAATAAGG
AATCAGTCACGATAGGTACGCACGTCAATACCCCGACCGATGGCGTGAACGGCGCTGACCGCGACGGCAG
CGAACAGCTCGTCAGGATTGAGATAAACGGCGTGCCCGACGGGGTCAAGGTCGAAGGGGCCACCTATATG
GGCGACGCCGAGGGCGGCACCGAGGGCGGATTGTGGATAATAAATTACAGCGACAAATTTACTAGCGTCG
ATGAAATACTTAAAGACATCAAATTTACAATCGACCCCGGCAACATCAAGTTATTGCACCAGAGCGGCGA
TGAGATACCTATCACAATCAAAGCCGTCACGCAGGATACTCTTGAACATGGCTCCGGAGAGACGATATAC
GGGGAAGAGGTAGACAGTAGCACTACGATAACATGGAATCTTCAGGTCAATTTCGAAGGCGGACCCGGAG
TAACGCCGGATATCGGGGCTCCTTACCTGCAGCTCACCGAAGGGCAGGGAACTATTGAGGATTCGCTGAC
GACGATGAACAACCTCTTCTCCGTGAAATTCACAGAAGACGCCGATCATAATGTAGAATCCAGCGGCGAA
TACCGCTTCGAGATAACCGTCGGCGGCCTGCCGGAGGGCACGGAGATAAACGGTACCGTAATCACCGGCG
GTTCATATACTATCAGCGGTTACGCAGACAACGACACGATCAACGACGTCCTGAAACAGATATTGGTAAA
GCTGCCCGATAACTATAACGACAACAACGACAACAACGGAGGCGACGGCCTCGGCCTGTCGCTGTCGTGG
CATACATATGGATGGGATATGAACGGCGACGGTAAAACACCGGATCGTAATAGTGACAGCCCAGAGCAGC
TAAATCCCACAGTAACCCCGGTGACTGATCCGATGGAGATCACCGTATCCGCCGTGGATAACATTGACAC
TATGCCGGAAAACCAGGGCGGCAAAGACGGCACACTGACCTTTAAGGTTGATATCGGCAGCGGGAACGAC
GGCAAATTCGGTGAAGTCGTGGGCAACAAACTTTATCTCAAGGTGGACGGTGCCGCAAGCGGCGATAAGA
TATACCTCCAGAACGCGGACGGCAGCAGCAGCGAACTCACCGCCGAGGGCGGATATTACGTCATCAGCGG
CGTAAACGGCGGCGACAGCCTGACGTTCAAATATCAGCCCGCCGAGTATAGTTCGGGAAAGATCACCGTC
ACCGCGAGCCTGACCTCGCAGGAGCAGGGCGCGGCCAATCCGGAATCCGCCAGCGGCAGTCTCGACCTTA
TAGTCGAATCACAAAACAGCGGATATGAGCTTACAGTCAAAGACAGCAGCGGCAGCGAAGACGCCATCTT
TGAACTGGACATTGAAAAGTCCGGCCTCATCGATACGGACGGCTCGGAAAAGGCCTACAGCGCCATCATA
AAGGGCTTCTCCGATACGGAAAAGTTCATCGTCCTGTACGATGATTCGGATGACCCGTCAAAAGCCGTCA
TCGCCTCAAAGATTTTCGACGAAGCGACGGAAAGTTATGTCTGGTCAGTCGACGTCAAGGCTGACGGCAC
GCTTCCGCACATATTCATCCAGTCTCTCGACAATTACAGCAGTGTGGAACACCTCACGCTCACCGTGATA
TCGGGCGAGTCCGATAAGTTCCCTATCACCAACCCCGTTTTCGATGAATTTGTGGTGACGGTAAAGCCAG
TCGCCGACGGCATTTCGGACTTCAACCCCACGCGCTCCATCGGCACGGAGGGAGAGGCGGTGTCGCTCAA
TATCAACGGGACCGTGGTCGACACCGACGGCTCGGAGACGGTAAACATCGCCGTTAAGGGACTGGGAGAC
GGCGTTTCTTTCTACGAGGACGGCGCGCTGATCGACGGCGCGCGTATAAGCTACGACGAAACCTCCAACA
GCTACGTCATGACTGGTATCAAGTATGAAAATCTCGGAAAAATCACCTTCGTCGGCGCCTCCGGAACGGG
AAAGGCCGAGATAACCGTCTCCACGACGGACGTGCTTTTGGATAAGGATGGAAATATCTTAGCGGAAGAC
ATCTCGAAAGGGGAACCACCAAAAGAGATCGATTTCATCATCGACGCCGCCGCGCCAGGCGATAAGGACG
ACACGATCATCTACAGAGGCGAAGGCTCTTACGACGGACTGGAGGGCAGGGACACCCTCTATATGGCGAA
CTTCCGGGATTCGGCCAACTCCGGCAAAAACAACATCGACTTCAAAAGCGCGGTCGACATCAAAAATATC
GAGATCATCGACATGAGCGACGGCGACCATACGCTGGCAAACCTCACCGCCGAGGCGGTGAAGAATATGA
CGGACGGCAACAATAAGCTGCTGATCAGGGGCGACGCCGGCGACAAAATCGCGCTTTCAAAAGGATGGGA
AGGTGGTAATATCGTCGACGGCTACCGCGTCTATACGAACGACGGCGCGACGATCAAAGTAGCTGGCGAC
GTCAACGTCACCATCAGCAACGGCATAGATACGGCGAGTTTGATGATGGCGATGGCCTTCGCGCCAATAT
CCAACGAGGCTGCGGTCATGCCCGACAGTATCACGGACTACGGCGACAGCTCAATGTATGACGGCATTCA
CGGCTCTGCGCCGCTCTCCATCGGCACGGAGGGAACGCTAGACTTCTCCGCCGTCTCCGGCTCGATGCTG
GATTCCATCGATATGACCAACGATACGGCGCAGTCGCTCTTTAACGTCGACCCATTCGGAGTCTACAACG
TCACCGGCGGCTCGCATGAGCTGACGATCACGGGGACCCATATCGACGACGTATCGGTTGCGGACGCCTC
CGACGTTCCCTGGGGCGCGCCGGAGCTCTCCGCCGACGGCTCGCACTACACCTATACGGCGACGGGCGAC
TTCGACCATAACGCGGCGACGCCGGACGAGACGGTGACGCTCAACGTCGCGCGCGAGATCTACGACAATA
CCCTCGCCTACGACGCGCACGCGCTGAACGACGGCGGCCTCGGCGACGATACGCTGACCTTCGCCCACGA
AGATTCCGTGATTGATTTCAGCGACGGCGCGGCCTCGCAGATCGCGAATATCGAGCGCTTCGACCTCGGC
GACGGCGACCACTCGCTGGCGAATATCACGGCGAAGGATGTCTTCGACATGACGGACGGACGCAACACGC
TGACGATAAACGGCGACAACGCGGACCATGTGTCGCTCTCCGACGTGCTGAACGATTCGTCCGACGGCAT
GTGGGAGGCGAGCCCCTTCCACAGCGTGGAGAACGGCGTCGGCTACAACGTCTACACCGGCAGCTTCGAG
GGCCACACGGTGATACTGAAGGTCGAAGAGGACATAATACAGCAGCTGACAGGAATATCCAAGGCATAGG
GGCACCGCGCGGGCGGCGAAGTATAGTTTTTTACGTTTATCTCAGACAGGAGAAAGAGCCGGAGGCGCGC
AGCCCCCGGCTCTTTCTCTTGTTTATATGGCGTGTGTTTTTACAGCGGGTTGAATTCCGTCTTTGTCTGG
GCGAGAAATTCCTCGAATGTCATCGCGCCGAGGTCGCCCTTTGAGCGTTCGCGGACGGCGAGCGTGCCGT
TTTCGGCCTCTTTCGCGCCGATGACGAGCATGTAGGGAACTTTCTGAATCTGCGCGTCGCGGATCTTCTT
GCCGAGCTTTTCGTCGCGCGCGTCGATCTCCACGCGGATGTCCTGCTCTTTGAGCCGTTTGGCCATCTCT
TCGGCGTAAGGCAGGTATTCGGCGGCTACGGGCAGCAGCTTGGTCTGCACGGGGGCCAGCCAGTACGGGA
AAGCGCCCGCGTAGTTTTCTATGAGGATACCCATGAAGCGCTCAAGGCTGCCGAGGACGGTCCGGTGAAG
CATGACGGGGCGGTGCTCCGCGCCGTCCTTGCCGATGTAGGTCATGTCAAACTTCTCCGGCATCTGGAAG
TCGAGCTGGATCGTGCCGCACTGCCAGGTACGGCCGATGCAGTCCTCGAGGTGGAAGTCGATCTTCGGGC
CGTAGAAGGCGCCGTCGCCGGGGTTGAGTTTGTAGGGCGTGCCGGTCTCCTCAAGCGCCTCTTTGAGGCA
CTGTTCGGCGAGCTCCCAGAGCTTCGGGTCGCCCATCGAGTCCTCGGGGCGCGTGGAAAGCTCCACATAG
TATTTGAAGCCGAATACGTCCTGATAGACGTAGCGGTCCAGCTCCATGATCGCCTTTATTTCGTCTTTTA
TCTGCTCCGGCGTGCAGTAGATGTGCGCGTCGTCCTGCGTAAAGGCGCGCACGCGCATGAGGCCGTGCAG
CGCGCCGGAACGCTCATGGCGGTGGACGAAGCCGAGCTCCGCCATACGCAGCGGCAGTTCGCGGTAGCTG
TGGATGTCGTTCTTGTAGACGAGGATGCCGCCGGGGCAGTTCATCGGCTTCACGGCGAACGGCGCTTCGT
CTATCTCCGTAAAGTACATGTTCTCTTTATAGTGGTCCCAGTGGCCCGACTGGAGCCACAGTGAACGGTC
AAGGATCATCGGCGTCTTGATCTCCACGTAGCCGCGCTTCACATGTTCTTTGCGCCAGAAGGCCTGCAGG
GTGTTCATGATGACCATGCCCTTCGGGTGGAAGAAGGGGAAGCCGGGCCCCTCGTTATGGATTGAGAAGA
GGTCAAGCTCTTTGCCGAGCTTGCGGTGGTCGCGCGCCTTCGCCTCTTCCAGGCGGCGCAGATAGGCCTT
GAGCTCGTCCTCCGAGCCGAAGGCCGTCCCGTAGATGCGCGTAAGCATTTCGTTTTTCTCATCACCGTGC
CAGTAGGCCCCCGCGAGCGAAAGCAGCTTGAAGAATTTGCAGCAGCCGGTATGCGGTACGTGCGGGCCGC
GGCAGAAGTCCACGAAGTCCCCTTCGGCGTATACGGAGAGCGTTTCGCCCTCTATGCCCTCGATGAGTTC
GACTTTGAGGTCCTCGCCCATCGCGGAGAACTTTTTCACCGCCTCCTCTTTGGAGAGCTCGCTGCGTACC
AGCGGGATCTTCTCCTGCGATATCCGGCGCATCTCGGCCTCGATCTTCGGCAGGTCGTCCTCTGAGATCG
GCTTCGGGAAGCGGATATCGTAATAGAAGCCGTCCTTTATCGCGGGGCCGATGCCGAACTTCGCCTCGGG
ATAGAGGCGCAGCACGGCGTGCGCGAGAAGATGCGCCGTCGAATGGCGCAGAAGGTGAAGCCCCTCCTCG
CCGTCGGGGAAGAGCGGCGTAAAGACCGTATCCTCCGCGAATACCCTGTCACAGTCCACGGGCTCGCCGC
CGACCGTGGCCCCGATCGCCTTTTTCAAATGCCATATGTCAAGCAGCTGGCGCACTGTCGCGCTCTCCGC
CTCGTAGCTTTTACCCTCCGGTGTTGAAAAATGTGCCATCATATATTCCTCCTTATTAGTAATCAAAAAG
GCCGCCCCCTGAAACAATTCAGGAGGCGGCCTGTATCATCCGCGGTTCCACTCCAATTCGACCCCTGAGG
GCCCTCTGACGCGCTGTACAGGGCGCAACCCTGATATCTTATCCTCCCGGCTTCGACATCCGCTCCGGGG
TGGTCTTCAAAGCTCTGACGCCGGGAACCTTCCAGCTCTGTAAAACAGGGCTCCCTCTCTGTGACGCCGA
CGGGCCTCTACTCTCCCCTTCATCGCGCTGCGGTATGCAATTCAACATCTGCGTTTATACCGCTCTGCGG
CGTTTTTGTCAAGGTCGTATATCGCTTCCAGAGCACACCAACTCAGCGGCGGCGGTCCCTGGCACCGTAC
ATTGCCGTTTCGCCGCATAAAAATAACCCCGCGCCGTCCAGATAAAAACCTGTTCGCGCGGGGCTATTAT
TTAATGCGAAAAATCAGCTTCGGAACGAGTCCGGTCAGTCGTTATAAACCGTTATCTCTTCCCCGTGCTG
CCGAAGCCTCCCGCCGCGCGCTCCGTGTCGCCGAGCTCCGCCGCGGCCTCGAGTTCGACCTGCGTCACGG
CGGCGAATACCATCTGCGCGATACGGTCGCCGGGCTCAATCTTGAAGTCCTCTTTGCCGAAGTTCGCGAG
GATCACGCGTATCTCGCCGCGGTAATCCGAATCGATCGTGCCGGGGGTGTTGAGCACCGTGACGCCGTGC
TTGAGGGCGAGGCCGCTGCGCGGGCGCACCTGCGCCTCGCAGCCCTCGGGCATCTCAAGGTAGAGCCCAG
TGCCAACACAGCCGCGCTCTCCGGCCTTTATCACGGCGGCCTCATTGGCGCGGATGTCCATGCCGGAGGA
GCCGGGGGTCGCGTAGGCGGGAAGGGTCACCCCTCCGGCCGCCTTAACCTTCACGGTCATCTTTTCCATT
TTTAGTTCTTACGGTCTCTTTCAAAACGACGCGCCGGACGGCCCTGTCTGTCGCCGTCGGAGCTGCCGCC
GCGTGAACGGTCATGGCCGCGGTCTCCGCGGTCACGGTCGCCTCTGTCGCGTCCGCCGCCGTCTCTGCGC
TCGCCGCCGCCCTTGGGGAACTGCGAGTATCTCTCTTCGCGCGCCTTTTCCGCGGGCACCTGCTCCGCGA
ACACAGGATCGAGGGCAAGTTCGTCAAGCTTATCAAGTATACGTTTGCGGCTGAGGTTGACGCGGTGCAT
GTCGTCGATCTCTTTCACCGTCACGATCACTTTATCGCCGATCTCGAAGGCCTCCTCGATCGTCGGCACG
CGGTAGTTGCTGATCTCGCTGACGTGGAGCAGCCCCTCTTTGCCGGGCAGCACTTCGACGAAGGCGCCGA
AGGAGAGCATTCTTGTCACGGTGCCGACGAATGTCTCGCCCGCCTCTACCTCGCGCACGATGTCTTTGAT
GATCTTAACCGCCATCTGGGCCGCGTCGTCGTTGACCGCCGCGACGCTGACTTTGCCGCTGTCTTCGACG
TCGACTTTGGCGCCGGTCTGCTGGACTATGCCGCGGATCGTCTTTCCGCCGGAACCGATGACGTCGCGGA
TTTTTTCCGGATCGATGTTGAAGGTGACGATCTTCGGAGCGGTGGGGGCGAGGTCGGGACGCGGAGCAGC
GATCGCGCTGTCCATTATGTCTAGTATCTGGAAGCGGCCCCTCTTGGCCTGCGTGAGGGCGTCCGTCAGT
ATCTGGCGGGTGATGCCGCCGGCCTTGTTGTCCATCTGCAGAGCGGTGACGCCGTCGCGCGTACCGGCGA
CTTTGAAGTCCATGTCGCCGTAGTGGTCCTCAAGGCCCTGGATGTCGGTGAGGATGCAGATCTGCCCGCC
ATCGGCGATGAGTCCCATCGCGATGCCGGCAACGGCCTTTTTCACCGGCACGCCAGCCGCCATCATCGAA
AGGCTGCCGCTGCATACGGAGGCCATCGAGCTGGAGCCGTTGGACTCCAGAATATCGGAGACCTGGCGCA
CGACGTAGGGGAATGATTCGTCGTCGGGGAATACGGCGCGGAGCGCGCGTTCCGCCAGCGCGCCGTGGCC
GATCTCGCGGCGTCCGGGGCCGCGCATCGGGCGCACCTCGCCCACCGAGTAGGGCGGGAAGTTGTAGTGC
AGGATAAATCTCTTGGAGGGTTCGTCAAGCTTGAGGCCGTCCATCATCTGATCGTCAAGTCCGATCATGC
CGAGGGTGGTGACTCCCAATGACTGGGTCTCGCCGCGTGTGAAGAGCGCCGAACCGTGCGTCATCGGCAG
GATGTCGACCTCGCAGGTGATCGGGCGAAGCTCGTCCATCGCGCGTCCGTCGGCGCGTTTTCTGTCCGTA
ACGAGCAGCTTGCGGACCGCCTTCTTGACCATTTCGTCCATCAGCGAGGCGATATACTTTGACGAATCGG
GATAGCTTTCGGCGAACTGGTCTTCGGCCTTCTGCTGGGCCGCGGCGATCGCCGCGCCGCGCGCCTGCTT
CTGGTTGATCTGTACCGCCTCGTATATTTCGTCGGTGAGGTTGTCTTTCACCCAGTTGTCTATCTCTTCG
ATGACTGCGGGCGCGGGGAGCTGGGCCTTCGGCTTGCCTATTTCGGCGACCACGCCGTCGATGAAGTCCA
CTATTTTGCGGACCGCTTCGTTGGCGAGCTCCATGGCGTCTACAAGAAGGTCCTCGGAGACCTCTTTCGC
TCCCGCCTCGACCATCGTGATGCCGCCCCTGTGGCCGGCGACCACAAGGTCCAGCGTGCTGTTGGGGATG
TCCGTCTCATCGGGGTTCACGACGAGCTCGCCGTTGATGCAGCCGATGCGCACCGCCCCTATCGGGCCGT
TCCAGGGAATGTCGGAGATCGCGAGCGCGAGTGACGCGCCGTTGATGCCGAGGATATTCGCGGGGTTTTT
CTGGTCGACGGACATGACGGTCGACACGACATGGACGTCGTTCCTCATCCACTCGGGGAAGAGGGAACGT
ATCGAGCGGTCGATCATGCGTCCGCTGAGGATCGCCGTCTCAGAGGGACGTCCCTCGCGTTTTATGAATC
CGCCCGGCACCTTGCCGGCGGAATAGTAGCGTTCTTCAAAGTCTACAAGCAGAGGGAAAAAGTCAAGTCC
CTCGCGCGCCTTCTCCGCGAGCACCGTCGTCACGAGAAGCGCAGTATCTCCATGCCTGGCAAGCAGCGCG
GCATTCGCCTGCTTCGCAAGACGTCCCACTTCAAAGGACATCTTTTTGCCGTATAGTTCCAGTTCAAAAA
TCCGTTTCATTTTCTTCCTCCTACCTTTTATCTTCAACATTAGAAGAATAGCACAAAAATATAAAAAATG
GCGAAAGGATATACCTTTCGCCATGCAAATCTTTTAATTTTTGCGTGATTTTGATTAGTGACGCAGCCCG
AGGCGCTGGATGAGCGTCTGGTAACGCATGAAGTCCTTCCTCTTGAGGTACTGGAGAAGCTTGCGGCGCT
TTCCGACCATGATGAGGAGTCCGCGGCGGCTGTGGAAGTCCTTCTTGTGCGCCCTCATGTGCTCCGTGAG
TTCGCGGATGCGCGCCGTGAGGACCGCCACCTGCACCTCTGTGGAGCCGGTATCGGCCTCGTGTGTCTTA
TACTCTTCAATAATTGACTGTTTCTTATCCTTTTCGATCATTTCGATCACTCCATTCTGAGCCTATTGCG
CTCGATTTCCCTTAACTCAGGCAGGTGTAAAGACGCCTGTCCGTGTAAAGGGCTCATGTATATTACCAGA
AAGGAGCCGCAGATGGCAAGCTTTTATTTTAAGGCTGGGACGGGATAAACATCTCGGCCCTCCAACCCTC
ACGATAAAGATACCAGGCGGTCCGCCCCTAACGACGGGCTTTTATTCATTGCCCCGCTTAGGCCGGCGAA
GCGACCCTGATATTCTCCGCTTTCCGCCGCCCGTGCCGGTATGTTGGCAATAGATTATTCCTCATCAGCA
AAAAATTACATTGACTCGCTGTCAGCCGCTTTATAGAATTTTAATTATCGTTAATAATATAAATCTCAAT
GCAGGACGAAAGGGGCAATAGGGCTATGGCGAAGTATATCATGGCACTCGACGCGGGCACTACCAGCAAC
CGCTGTATCCTCTTCAACGAAAAGGGAGAAATATGCAGTGTGGCGCAGAAGGAGTTCACCCAGTATTATC
CGCAGCCGAGCTGGGTCGAGCATGACGCGAATGAGATCTGGGCCACGCAGCTCGGCGTCGCCATCGAGGC
GATGGCCAAGATCGGCGCGAAATCGACGGACATCGCCGCGATCGGTATCACGAATCAGCGCGAAACGACC
GTCGTCTGGGATAAGAACACCGGAGAGCCCGTCTATCACGCCATCGTATGGCAGTGCCGCAGGACCTCCG
AGTACTGCGACAGCCTCAGGGAAAAGGGGCTGGCAGACTCTTTCAGAGAGAAGACCGGCCTCGTCATCGA
CGCCTACTTCTCCGGTACGAAGCTGCGCTGGATATTGGAGAACGTTCCCGGAGCGCGCGAACGCGCGGAG
AAGGGCGAACTGCTCTTCGGCACGATAGACACCTGGCTCATCTGGAAGCTATCGGGCGGAAAGATCCACG
TGACTGACTATTCGAACGCCTCGCGCACGCTGCTTTATAACATAAAGGAGCTCAAATGGGACGACGAGAT
CCTCGCCGAGCTCAATATCCCCAAGTGCATGCTGCCAGAGGTGAGGCCCTCCAGCGCCGTTTACGGTGAG
ACGGACGAGGCCCTCTTCGGCGATCCGGTCAAGATCGCGGGGGCCGCGGGCGACCAGCAGGCGGCGCTTT
TCGGACAGGCCTGCTTCACGCCGGGCGAAGCCAAGAACACCTACGGCACGGGATGCTTTATGCTGATGAA
TATCGGCGACAAGATAAAGTACTCAAAGAACGGGCTCGTCACGACGATCGCCTGGGGGCTTGAAGAGGGC
AGGGTCTCCTACGCCCTCGAAGGCTCGATCTTCGTCGCCGGCGCGGCGATCCAGTGGCTCCGCGACGAGC
TCAAGATCGTGGACACCTCGCCGGATTCCGAATACTACGCGAAGAAAGTAGCCGATACCAACGGCGTCTA
TGTCGTCCCCGCATTCGTCGGCCTCGGCGCGCCCTATTGGGACCAGTACGCGCGCGGCACGATCGTCGGC
CTCACACGTGGCGCCAATAAGTCGCATCTCATCCGCGCGACGCTGGAGTCCCTGGCCTATCAGACTTACG
ACGTTCTCAAGGCGATGGAAGAGGACAGCGGCATCAGCCTCGCGGCCCTCAAGGTAGACGGCGGCGCATG
TAAAAATAATTTCCTCATGCAGTTCCAGTCCGATGTGATACAGGCTCCCGTCCGCCGTCCGATGTGCGTT
GAGACGACGGCGATGGGCGCGGCCTACCTCGCCGGTCTCGCGGTAGGATACTGGAAGACAAAGGACGACG
TCCTCAACAACTGGGCCATCGACAACGAATTCAAGCCGGAGATGTGCCCACAAAAGGCGCAGGAGCTCAT
CGACGGCTGGAAAAAGGCGGTCCGGTGTTCCTTCGGCTGGGCGAAAGACTGACCGACAGCGGAGACCTGT
TTCAATAAAAACATGACAAGACCAAAGGGGAAAGACAGGCCCGCAAAGGGGCGGGCCTGTTTTCGTTCCT
TTGCGGGCGGGAGAGCCACGCGACGGGAGGAATATGACATTGAAGTATGACGTCCTGATCATCGGAGGCG
GCGTCGTGGGCTGCGCCGTCGCCCGCGAACTTTCGCGCCGCCGCCTCCGAATAATTCTGCTGGAAAAGTC
ATCTGATATCTGCGCCGGGCAGAGCCGGGCAAACACCGCGATCGTCCACGGCGGCTATGACGCCGAGCCG
GGGACGCTTAAGGCAAAGTATAACGTCGCCGGCAACACGATGTTCGGCCGCGTATGTTCCGAGCTGGAGG
TACCCTACAGGCGCAACGGTTCGCTAGTCGTCTCTTTCAGCGAAAGCGACGACCCTAAACTGGGCGGGCT
GCTCGCGCGCGGCGAAAAAAACGGCGTCTCAGGGCTTTCGATAATCGGCGCGGAGGAGATCCGGCGGCGG
GAGCCGCATCTCTCAAAGGCGGCCTCCAAGGCGCTGCTCGTTGAGAGCGGAGGGATCGTCTGCCCCTACG
GCCTTACGATCGCCTACGCTGAAAACGCCGCGCGCAACGGCGTCACCTTTATCAGAAACGCGGCGGTCAC
CGGTATAAAAAAATGGCGGGATGGCTGGCATATCTCGGCCACGGCGGGGGATTTCACCGCCGACGCCGTC
GTGAACTGCGCCGGTGTCCACTCGGACGAGATCAACAATATGGTCTCCGAAGAAAAATTTTATATCACGC
CGCGCCGCGGCGAATATTACATAGTGGACAAAAAGTATACCGGTTATTTCAACTCCGCGATATTCCAGCT
GCCGACAAAGATGGGAAAGGGCATCCTCGTCGCCCCCACCGTGGACGGCACGCTGCTCATCGGCCCCACC
GCCGAGGATATCGATGAACGAGAAGACACGCGAACGACGCGTTTCGGCCTCGACAAGGTACTCGCGGGGG
CCTCGATAAGCTGGGAGGATATTCCCACGCGCGCCTTTATAACAAGCTTCGCGGGGGTGCGCGCCCACTG
CGACCGCGACGACTTCATCATTGGCGAAGCCCCCGACGCGGAGCTGTTTTTCAACGCCGGCGGCGTGGAA
TCTCCGGGGCTCACCTCCGCCCCCGCGATCGGATGTTACCTCGCAGAGCTGATCGCCGAGAGGCTCTCGG
CGGCCGATAATCCGTGTTTCGACCCCACGCGCCGCGCCATTCCCTCCTTCCGCGAGATGACGAACGTGGA
ACGCGCGCGCGCGATCGCGGCAAACCCGGACTACGCCAAGGTGGTCTGCCGTTGCGAGAACGTCACCGAG
GCCGAGATACGGCAGGCGATACGCCGCCCCGTCGGCGCGCGCACCACAGACGGCGTCAAGCTGCGCGTAA
GGGCGGGGATGGGCCGCTGCCAGGCAGGTTTCTGTACTCCGCGGACGATCGGGATACTCTGCGAAGAGCT
GGGGCTGGACCCGCTTGAAGCGGCAAAATCTTCCGGCGCCTCAAGGCTGCTCTCGCACTATCTCTTTGAA
AAGGAGGCAAAGCCCCATGCGTAAAGTCGGACTGGCGATCATAGGCGGCGGCCCCGCGGGACTTGCCGCC
GCCGTCGCCGCCTACGAGGCTGGCTGCCGCGACCTGATCATTCTGGAGCGCGAGGACTCTCTCGGCGGGA
TACTAAAACAGTGCATACATAACGGCTTTGGCCTCCACACCTTCAAAGAGGAGCTCACCGGGCCGGAGTA
CGCGCAGCGATATATCGAAAAGATAATAGAATACGGCATCCCCTGCCGCTGCGGCACCATGGTGATAGAT
ATAACCAGGGACAGAAAAATCACCTGCGTGAGCAGGACGGCGGGGCTAGAGGAGATAGAGGCCGGGGCCG
TCATCCTCGCGATGGGCTGCCGCGAGCGCCCGCGCGGTTCGCTCGGCATTCCCGGGCAGCGCTGTTCAGG
CATCTACACCGCAGGCACAGCGCAGCGTTTTGTGAATATGGAGGGCGTCATGCCGGGCAAAAAGGTGATG
ATCCTCGGCTCCGGCGATATCGGCCTCATCATGGCGCGCCGCATGACCTTCATGGGCGCGGAGGTCAAGG
GCTGCGTGGAGCTGATGCCCTTTTCCGCCGGCCTTAAGAGAAATATCGTCCAGTGCCTCGACGATTACGG
CATCCCGCTGCTTCTCTCGCATACCGTCGTCGACATCGCGGGCAGAGAGCGTCTCAAGGGCGTTACGGTG
GCGGCGGTCGACGAACGCCTCAGACCGATACCGGGCACCGAAAAATATTACGAGTGCGACACGCTGCTCC
TCTCCGTCGGCCTCATACCGGAAAACGAGCTGTCGGCGATGGCCGGCGTTGAGATCTCCGAAACGACAAA
CGGCGCGGTCGTCGACGAGTCGCTGCATACCTCGGTGGAGGGGATATTCTCCTGCGGAAATGTCCTTCAT
GTACACGATCTGGTGGATTTCGTCTCCGAGGAGGCGGCGAAGGCCGGAGAGAACGCCTGGCATTATATCA
ACGGGGAACGGCCGCGCGGCGGCGGTACGGTTACAGTCTCCGCCGGTGCTGGCGCGTCGGGCGTCGTGCC
CCAGTATATATCGCGCGGCGCACAGGGCGAGGTCACGATGATGTTCAGGCCTCGCGACGTCTATAAGGAT
GCCGCCGTCGTCATAACGGCGGGCGCGGAGAAGATATTTTCAAAGAGGCACCGTATCTTGACCCCCGGCG
AGATGGTCTCCTTTAAACTGGATATGGCGCTCCTTGGAGAGCGCCCCGAAACGTCGGAGATAACCGTAGG
AGTGGAGGCGCGGCCATGATAACGGAGCTTACCTGCATAGGCTGCCCCATGGGCTGCCAGATAACCGCGG
AGAGCGAAAACGGCAAAATACTCTCCGTCAGCGGACAGAGCTGCGCCATCGGCAAAAGATACGCGGAGGA
GGAGCTGACACATCCGACACGCATGGTCACCTCGCTGATGGAGACGGTAGGCGGCGGGACACCTCTCTCC
GTCAAGACCTCAAAACCGATAGGCAAAGAGAAAATATTTGAATGCCTCGCGGAGATCAGGAGAACGAAGG
CCCAGCTTCCGGTCCACATTGGGGATATCCTGATAAGGAACGTCTGCGGAACGGATACGGATATCGTCGC
GACAAAAGAACTATACTAAAATGCAAAAAATCCAATAATTCAGAGAGGCCGGGAGGGACAAAATCCCGGC
CTCTTGCCATTTTTATATCCCAAAAAGAGATTTTTATGTTATAAATATTGGTAATGTGCATTTTGAATTG
TGAAAAGAATGAGAGAGCACAACAATGTTTTACGGAGGGAATCGTTGCCATGCCATCACCATGGAACCTG
CCTAATATGCTGAGCCTGTCGCGGGTCTTTCTCGTCCCCGTCATTCTCGTCTTTCTGACCCTGCGGACAC
AGTTCGGATTCATCGAGGGGGTAAATATCGGAGACCTCATCGCGGGGCTCGTCTTTATCATAGCCTCGAT
CACGGACGCCGCGGACGGACATATAGCGCGTAAAAGAAACCTTGTCACCAACATGGGGAAATTTATCGAC
CCCTTAGCAGACAAGATACTCGTCATCGCCGTGCTGACGGCGCTCGTCGAACTCCACCGCTTCCCCGCTT
GGATGGTCGTCGTCATCGTCTCGCGTGAATTCATCGTCTCGGGGCTGAGGATGGTGGCCGCCTCGGAGGG
CGTGGTGATCGCCGCCTCCAAGGGAGGAAAGCTCAAAACCGTCACACAGATAGTGGGCATCGTGATGCTT
ATCTTCAACATTCCCTACGCTATGGCGGTCATGTGGGTCGCCGTCATCCTCACGGTATGGTCCGGCATAG
ACTACGTGATAAAGGGAGCAGACCTGCTGAACTGAACGCAGCGCAGACAGCCTGAATAAAATATGCCGCC
GGAGCAAAAGCTCATAGGCGGCATGTTTTTATATTTAAGAAAAAATTCCATCCGGCGGCCATAAAAAAAT
TCATCGGCACGGCACGCCGCCCGGCAAAGCTCCGTGACAGCGCTTATAACCGCAGGAGAGGCCACGCGTA
TCCCGGATATTCGCCGCTGACGGCATTTACAGCGCCGCAGAGGCGGCAAACACCGTGATTCGGAACAGGA
ACACAGACAGAAAGCCAACGGCCCGTTTAAGGGCTCAGTGCGGCGGCGCGGCAATATTTGTGAAGATAGA
TATCCCGCCTGACCCAGTTACCGGCCCCGGTGTTTCTCTATCTGCCCCTCAATAAGGGCCGTGTCGTCGA
AATAATTGATGCGCATCGCAGTGCGCACGTCGCAAAGGGTCGCGGCGGCCGAGGCCCTCGCGGCCTCGCT
GCCGCGCCGCAGGATGTCGTATACCTCCGGTATCTGCCGCTCCCACTCCCGGCGCCGCTCGCGGATGGGG
GCAAGACGGCTCTGCATAACGCTGTTAAGAAACTTTTTTACCTTTATATCGCCAAGACCGCCGCGGCGGT
AGTGGGCCTCAAGCTCATCCAAGCCGCCGTATTCGGGCATAAACTCCGCAAAATCCTCCGGGCGGCTGAA
CGCCTCCAGATAGATGAAGACGGGGTTGCCATCCGTACTGCCGGGATCGTCCACTTTGAGATGATTGGGG
TCGGTGAACATCGACATCACCTTTTTGCGTATCTCCTCCGGCTCGTCGGCAAGGTAGATGCAGTTTCCCA
GAGACTTGCTCATCTTGGACATTCCGTCAATGCCCGGCAGCCTCATACAGACCCTGTTTTCCGGCAGTAC
GATCTCCGGTACGGTCAGCGTGTCGCCGTAGGTGGCGTTAAATTTATGCACTATCTCCCGGCACTGTTCC
AGCATCGGCGCCTGGTCCTCCCCAACGGGCACAGAGGTAGCACGGAAGGCCGTGATGTCGGCAGCCTGGC
TGATGGGATAGGTAAAGAACCCCACGGGGATGCTGGCCTCGAAGTTGCGCTGCTGTATTTCGGCCTTGAC
GGTGGGATTCCGCTGCAGGCGCGCGATGGTGACAAGATTCATATAATAGGAGGTCAGCTCCGTAAGCTCG
GGAACCATAGATTGAATAAAGATGGTGGACTTGGCGGGATCTATGCCGCAGGCCAGGTAATCGAGCGCCA
CCTCGATGATATTATCGCGCACCTTCTCCGGGTGCTCGGCGTTGTCCGTCAGCGCCTGCGCGTCGGCGAT
CATGATGTATATTCTGTCGTATTCACCGGAATTCTGCAGCGCAACGCGCCTCTCCAGAGAGCCTGCGTAG
TGTCCCACATGAAGCCGTCCCGTCGGGCGGTCTCCTGTTAAAATTATTTTTGCCATTTTGCCTTTATCCT
CCGTGTGCAGTCCTATATACTTTTCCGACTACGGCAGTATATCACATCAGCTTGGACGCCACATGCTATT
TAGCCGCGCTCTCCGCGGGGCTAAGATTTTACCTTCGACTCCGTGCCGTTTTTCAGCCGCACGATGTTTG
CCCTGTGACGCCAGACAGAGAGGAGGGCGAGGAAAAACGAGGCGGCCGTGTAGGGGCGCGGCATCCCAAA
ACAGGCGGTGAGCCCCGCGGCGGCGAGCAGCCCCACCATCGAGGCCACCGAGACATATTTCGTCGTCTTC
ATGACGGCGTACCAGATAATGCCGCCGATTATCGCAGGCCACGGCATAAAGAAGTTATAAAAGCCGATCA
CGCCAAATGTGGTAGCGACACCTTTGCCGCCTCTGAAACCAAGCCAGAGGGGAAAATTGTGTCCCAGCAC
CGCGCACACCCCGGTAAGCGCGAGTATGGTCGGGTCGGAGATGAAACAGGAGGCTGCGAGGACGGCGAGG
CCTCCTTTAAGCATGTCAAATACGGCGACGGCAACGGCCCATCTTTTGCCCATAAGCCGGCCTACATTCG
TCGCCCCGATATTGCCGGAGCCGAAGGCGCGGATATCGGCTCCCTTTATATATTTCGCGACAAGAAAACC
CGTGGGACACGACCCCGCAAGATACCCGGCAAAGGCCCAGAAAACAGCTGTCATAAGATCATCTCCACAT
GAAATTTTATCAGGATAAAGACGCTGAAACACAGTTAAATTTTACGATAGAGGCCCCGGCAAGTCAAATA
AAAAGCCCGCAGGAGCGGCGGCGCAGACGCATAAGTCAGCCGCCGGCGCCCGAGACTCCCTGCGGCCCTC
CTGAACGGTCAAAAGTTTGATTTTTCATAGTTTTGGCGTTGCCCTCCGCGGATCAAACGGATAATATGTA
ACATGCCCTAAGGGCAAAAAATATCATGACAGGCATCTCCATGGGGAGATATCAAATAGGAGGTCATATT
TATGAGAATGAGGAGACTGCTTACATCAGCGGCATTTATCATGCTGTTGGCTGTTCCGGCATACGCCGCA
CCGCAGCTGATCCAGGCGAACAGGTATGAGGGATATCTTTTACGAAACGGCTCCGCGGCGGAACGCACGG
CTCTGGTGCTGAAGTACGACGCCGTCACCGGAGCTCCGGTAAGTTATCTTGAGACCGTTTACACCGGCGC
GGCAGGCGAAACAAAACGCAGCGGAACTTTCACCGTGAAGGAAGACCGCGCCGCCGGTGCTTCGCGCTTT
ACGCTGAAGGCAAAGACCAGAGGCCATGACGAATATTTCCTGCGGACCTCCATGGGCACTAGCCTGCGGG
CGCGGAACACGGGAGACGGCGGCACGCTGCTGGCGACAGGCGCCCAGCTTCTGAAAGACGGCAAAGAGAT
AATGCGCTTTCCCGCGAGCTACAGCGGCACTATTCCGGCGGCCTCCGGCCCTGGGATACTGATGGAGGTC
ACCTTTCGGGCAGACCACACCTTCCGCATCGCCGAGACCTACATCGGCGAGCCGGAGGGAAGCAATAAAT
TTTACGGCAGCGGACGCTGGTCGGTGAGCATGGTCAATAAAAAGCCCCTCCTCACCCTCAAAACCGGGGA
CGGCGACCGCTATTTCACAGTCGGCGATAAGAGCGTGACGATGGTCGACAGCCGCGGACACGCCGCCGAA
AGCAAACTGAATTACACGCTGACCAAAGCTGCGGGAGGCGACCTCTTCAAAGCGGCGGCCCTGATGGAGG
GCGAATACAGCCAAACCGAAGAGAGGGTCGTATTCCGCGACACGGCCACGGGCAGGAGTTACCTTGTGGC
CAAAGGCGGAGACAACGCCGATATGGAACGCGCCTATTCCGATACTGGGACCACGCCGGGCAAATATCTT
CCCGCAATGGTGAAGGGCAGCCTCGTCGTACAGCACGGCGCGGACGGCCATCCGGAGGAGATGCTGCTGG
TGGAACGTCTGGTCGCTCTCGGTTCCCAGGAGGTCGAGCTGGTAAAGGGAGACTGGAAGATCGTCAGCGC
GGGAGAGCTAAATGCCGCTGAAAATATCGAGGAAGGCAGAGAAAGGCCTTTCCTGAAGTTTGACCCGGAC
GGACGCTTTTACGGATACGCCGGATGCAACCGCATCGCCGGTTCATATATCGTCTCCGGTATGAAGCTGA
AGCTGGACGGTATCCTCAGCACCAAGATGGCCTGCAGCGACATGAGGCTGGAAGACGCGCTCCTGGAAGC
GCTCCCGCGTGTGCGCTCTTATTTTGTGGACAAGGGCGTGCTGACCCTCAAAGGCGCTGACGGAAACACG
CTGGCCCTGCTGACGGACGAAAACGCCGCAAGATAGAGATAAACTCAAAGAGGCTCCCGAAACGGAGCCT
CTTTTTATGCAGAGCGGCGGCTCCGCAAAGAGAGTAAATATTTTTAAAGATGACAAAAAGGGCTCGGCCG
GTTTCGGCTGAGCCCAAGATATTGTTTTACAGCTAGTCGTTATAAATATCTTTTCTATCTCCTATTTTCA
AAACAAGAATTGTCACTCTCTCATCTGAAATTTCCGCAAGTATCCGATAGTTTCCCACACGATAACGCCA
TTGCCCCGCTCTGTCTCCTGTGAGGGGCTTCCCGTGTAATCTTAGGTCTGTACAGCCTTCAAGATTCTTG
CGTATCCACGCCGTGATCAGCCGTGGCTCTCTGAGGCACATACTTGCAATTTTACATAATTAAGTGTACA
CTATGTATATACTTAGTATGGGGGGATTTATATGCAGACAATGATCCAAAAGTGGGGCAATAGCCAGGGG
ATCAGGCTGCCAAAGCATATTTTAGAATCAGTAGGTCTTGAAATACCGGCGACAGGCAAGCCTGTGGAGG
TGGAGGTTATCGCCGAAGAGGGTAAGATAACGATCAAGAAGCCGCTTCCCAGCCGCAAGCGCAGGAACAT
TATTGAACTTTTGGCCGGTTATGAGGGCGATTATAAGGCTTCGGAGACAGATTGGGGAGTCCCCGTAGGT
AAGGAAGTATGGTAAGCCAGGGGGATATCATCTGGCTGGAGTTTAACCCGCAGGCAGGACACCGCCCCGC
CGTCGTGGTGAGCAATAACATCTTCAACAATGTTACTGGAATGGCCATCGTCTGCCCGATTACAAGTAAG
CTGAAGGCCTTCCCTTTGCATATACCGCTTGACGAACGGACGAAAACACAGGGGATGATCGCCTGCCAGC
ATATTAAATCTTTGGATATTGCGGCGAGGAATTACCGGCATATCGAGAAGCTGCCGCATGATATTCTGGA
TCGTGTGCTGGAGGCGGTCCTATCTGAGATCGAAGAGATTTGACCTTTACGTCATATTGCCTGCCATGAT
ACATAACGGATACAGGCACATAAAAAGGGCTCGGCCGAAATCGGCAGAGCCCTTATCAATTCTGGTCGGG
ATGAGAGGATTCGAACCTCCGACCACCTGCACCCCATATTTATTTTAATGACGTACAGTAACTTTTTAGT
TTTTCTTTTATCTCACAAAATAGCTATATAACTTGATTTTTCGATTTTTTTAGTTTACAATGCGTTATAT
AGTTGCAAGGCGCGTCAAAAGTGCAGGAGTAATTATAGAGTAACGGAGTGTGATAACATTATGGCTACAG
TAAAACTTACACAAACGTTTATCAATTCTCTTGAAGCCCCTTCAAAAGGTTACTGGATCAACGATGAGTC
AATGTCTGGTCTACGTCTTTATGTTGGCTCATCAGGAATTAAGACTTATTATCTCACATACAAAAATATT
AAAGGAAAAAAAGATTCTTTCAAAATTGGCGATGAGCGGCTATTTACGCCCATACAAGCGCGGGAGGCCG
CCAAGAAATTTCTCTCTGAAATGGCCGTGGCGGGGACAGACATTAAACGGGAACGCAAAAAGGAAAACAA
ACCAACCGTAAAAGAATTGTGCGACGCATATATCGCCGCGGGTGGGTCTAAATTTACTGACGTAATGGCA
AGAAGCCTAACAGAGTTTTTAGATCGCGCAGCGGAAGAGATTACGCCAATAGAGATAGAAACATGGCGCA
CAAATGAAAAGAAACGAACCGGCAATAAGGATGCTAGTCTAAATAAAAAGGTCTGTAGCCTAAAATCTAT
CTTAAATTTTTCGGCAGACCGAGGATTGATCGCAGCGAACCCGTTGGCAAAAGTGAAGAAGCTCAAAGAG
GTAGATTCAAAAAAGAAGATTCGTTACCTATCTGCCGACGAACGACCGCGCTTCATGGCGGCGCTGGACA
AATATGACAAAGAACAGCGAGAGATGCGCCGCCGCACCCGGCTTCACGCCAAGGGTAAAGACCTTCCCTC
TATGGAGGGGTGGGCTTTTGCAAACTATTTCAAGCCGCTCATTATTGTGGCGCTCAATACCGGTATCCGC
CGCCATGCGCTTTTGTCGCTTCGTTGGGAGGACATTGACCTTGTGCATGGTAATATCACGCTTCGCGCTG
AGACTGCGAAGAGCAAAAAGGAAGATATCATACCGATAAACACGACGGCGAAGGCGACGCTTGAAGCATG
GAAAAAACAACGCCTCGATGAGAGCAACCCTCTTGTCTTTCCGTCGCCCCAAGGTGGCGGCGTTATGCAC
GATTGTAACAGCTCGTTTGAATGGTTGTTGAAAGAAGCCGAGATAAAAAATTTCACATGGCACGACATGC
GCCATGATTTTGCCAGCCGCCTTGTGATGGCCGGCGTCGATCTCAACACCGTGCGTGAGCTCATGACGCA
TTCAGATATAAAGATGACACTCAGATACGCACATCTCGCCCCCGAAAAGAAAAAAGAGGCTGTGGAAAAA
ATAGCAAAATAGGGCCGCATTTGCGGCCCTATTATTGAACGTGCAACTCTTGTCTTATTGCCTGTTGGAG
TAAAGCGGAATAGTTGAGCTTCTGCTCCTCCGCAAGCTCCGCAAGATAGGCGGGAATCGTAAGGGTCTTT
TTTACCGCTTTCTGGCTCCATGCCCGGCGAACTGGGGGCATAAAGGCAACCACGAGCTGAGTGACGGAAT
CATTGCTTTGATTTAACGGGATATCGCTGGGAGCAGGAATATCTTCCTTGCCTTTTTCCAGAAAATAGAG
ACAGTCCTCCAGCGTATATTTCGCCTGATCAATAGCCTCCTCCAGCGTATCCGCCGAGGTGAAGCAGTTA
TCCAGATCAGGGAATCTTACGTCCCACATTCCCTCTTCATCCTTAGAAAAGATGGCGGGGAAAATATAGC
GGTCAGGATACTTTTTCATGTTATCAACTCCTTTGTTTATCTTTTTGTCCAAAGGGGCCGGGGCTATTTA
AGCCCCAGCGCCTTCTTTATTGCCTGATCCACTCCGATGGAGATTTTATAGGGGATTGGGAAACCTCTTT
GTCCTTCTTTGGAGGCCCAGTAATGGCTTCCTTTTCCCCGGCTCTCTGTTACCGTCCAGCCAAGTTCTCT
AGCTATCTTTACGAACTCGCTTTGCGTGTATCTTTTATTGGCTGGATATTCTTTTTTCACTGTTGAGCCG
CCTCCCTTCGATGAATTAATTATAGCACAAATACAATACGTGTCAATACGTATCAAGTTAAATAAAGGCA
CAAAAAAAGAGGGCGGAGCCTTAGCCCCGCCCTATGCTGAACATATATCTATTTCTGTTTGTGTACGGTG
AAATCACCGCCACCGTGCCTATAGCAGCCGTCCCTGTTCGGCTGCTTCTTGGATGCGTTTTTTTGCAATC
TCACAAAAGGTTTCTTCTTTTTCTATCCCTATCCACTTGCGCCCCGTGTTATGCGCCGCCACCGCCGTGC
TGCCGGAGCCTATGCAGTTGTCAAGGATTGTCTCGCCCTCGTTGCTGTATGTGCGAATCAGGTATTCCAA
CAGCGGAACGGGTTTTTGGGTTGGGTGATTATTTCCGCCATTGATTTTATTTTCCTTAGTGTTCTTGTTT
CCGAATATAACGCCGTTCCAGTTTGAAAAATATATCACATCTGTCGGATATCTCGACCCGTCACGAGGAC
CTTCTATTTGACCAATCTCTACATTATATAAACCGCATTTTCCAATCTTTCTCTTCCGTGGATATTCATC
TCTGTTATGATAACTATAACTCATTTGCGGGTTATATGTCGGTAATTTTTTATAAAACACTAATATTTCT
TCATGCTGTTTTAGAGGTTTTATTTTTGCGTCCAGAAAACCTAATGACTTGCTCTTTACCCAAATTATTT
TATACCTAAAATCTTTTCTATTTGAGATAATTGTATCTACTGCAAATTTCTGTGCTCCGAACAACAGAAT
TGGTGCATTAGTTTTGCATATTCTTTTGTATTGTTCCCAGAGCGATTCAAACGGTATCCTGACATCCCAT
TCGTAATCTGTGCAGCCGTATGGCAGGTCGCAGAGCACCATATCCACGCTGCCGTCAGGGATGTTTTTCA
TGAGTTCCAAACAGTCGCCGTGGTAGAGTTTGCCTTGCGGATTTTCATAATATAACATTTTGTCCTCCTG
TATAAACAATAATGGCGAGCTCCCGAAGGAACCCGCCCTTGTGGTTTTATCTCGCCGCAACCGCGCCGAC
CGCGCCGCCAACAACCAGCCCCAGCAGCAACTTGCCAATACCCTTCTGCTTTTCGGCCCGGACCTGTTTT
TGCAGGGTTTCGTTCATCTCCGCAAGGATACTGTTCTGCTCGCGGAGAAGCCGTCTTTCTTCCTCGGATG
CCGCCGTGTAGCAGTTCAACTCGGCGATCAGCTGCGCCGTGCTCTGCCGTTCCGAGGCGAGCGATTCGCG
CACCGCCGCGACCTCGGCCACCAGCGCCGCATTGTCGGCCACAACCTCGCGGATGTCTGCTTTAGTCGCC
GCTATCTGTCCGCTCTCGGTCAGCGTTGCGCTGGCGTGCGCCGGTGATGAGCCGGTTATAAGCAGCAAGC
AGATCGTCATCGCCCAGAGCGCGAGCTTGCTTGTACGCATTGCTGGTCACCTCCTGTATGCGGCGGTCGT
TGGTCCTTTGGAGCTGCGATATCTCCTCTTGTTTGCGCCCAAGCTGCGCGCGGAGTTCTTCGACCTGTTG
GCTGGCCGTCTGAAGCTCCTGCTCATTTCGAGCAAGCTCGTTTCGCAGTACGGCCAGTTCCGCCGAGTGT
CGGTCCTCTATCCACGCCCACAGCGCGGCGGCCACCCCGACAAGCAGCAGCACCGTCACGATCTGCCATT
TGTGGTCATAGAGCCATTGCAGCATCAGTGCGTCTCCTCCTTGTCGTAGTCGGTGTATTCCGGGGCCTGC
GGCGCGCAGCTGTTCCATCCGTCCCCGTAGCGGGATTCATAGGCGCTGCTGCCCATGTAGCCTCCGACGG
AGACGCCGTCGATGGCCGCCAGCAGGTACATCATGTTTGTTGGTATATCCTCGTTTATGTGCATGTACCA
TACAATCACGCCGAAGGTAAAGAGCACGCAGAACACCGGCAGCGGTTTGCGCACCGGCGTTCTGTACCAT
CCGCGCCAAGCCATTACAGTACCTTTTGCAGGATGATGGAGAGCGCCGCGCCAGCGATAAAGAATACGGC
GCGCGAAGTGACATCCATTTTCGAGAATCCCGTTTCCAGCTTGCTGAGGCGGTCGTATATGTCCTTGTGT
GAATCGCGGTTGTTTTCTACCGTGCGACGTACTTCAGCCGCGATGTCGTCTAGTTTGTCTGAGATCGCCG
CCAGTTCGGCGCGGATCGCCTCTTCGCTCACGTCATCCCCTCCTTTTCCGCTCCCATGCCTCTATCCCGT
CCGCGACGGCCGCCGCCATAGCGTCGTGATTCGCCGCCGACCGCAAAAAAGCCTCTTCCTGCGGGTTCGT
GATGAAGGCCATCTCCACGAGCACCGCGGGGACGCGGCACTCACGCAGCACAAGGTAGTTGGCCTCCTTA
TCCGGGTCGCCGTCGCTCGTGTCGGTACGTTTGCGCTGTTGTGGGAACATGCGCCCCCACGCCTCGAAGA
TGGCCGTAGCCAGCGGGTCGCTGTGGTCTCTGCCCGGCGTGGTGTATATCTCGAAGCCATTCGCCGCCGG
GTTCGCCGCCCCGTTGCAATGGAGCGAAATAAAACAGTCCGCGTCGATGCGGTTGGCAAAGGCGGGGCGC
GAGCGCAGGTCTGCCGTCCGGTCGTTACGGAATGTCCGACTGTTTCCGCTGCGCGTCATGGAGGCGATAT
GCCCGCGCGCGGCAAGTTCTTTCGCCAGCGCGTGCGCCACTTTGAGGGTGATATCAGCCTCTCTTGTGCC
CTTCGGCCCCACCGCGCCGCCGTCCGGCGCTCCGTGGCCGGGATCGATTACTATTTTCATTTCTGCACCG
CCTCCTTAATTTTTACAGATACCCTTTTATGATCTCGCGCTGCCACGGCTCAAGCTCGTTGCGCGCGTAT
TCGTAAGCCGTAAGCAGCTTGTCGTGCCACGCCGGGCCGAATATCTCCGGCGCAAGCCTTACGGCCATGC
GCGTGAGCTTCTCAAAATACTTGCGGTCCGTCGCCCAGCTGCCGAGCCGCCCCCGATACAGCCCGGCGAA
GCAGAGCAAAAAGTTGTCACTGTGCTTGTAGGTATAGGGGTAATCCTTGCGTATCTTTGCCGCGTAATCC
GCCAGAAAAGCAGCGCGGGAACCATACCTGCGAAAGTACGATTCCCGCGTAATATATTTACCGTTGCTGT
ATTCCCTGCTCGCTATACGTATGTACGGCTTGCCGGCGGCTCTCCATTCAGGCGGGGCCTTTATCCCCGC
GCCGTTGTATGCCCTGCGCCAAAGCTCGCTTTGCCAATATCCCGTCTCCACGGCGCTCTGGCAGGTGGCG
GCGTAGGCGTTTATGCCGGGCTGTCCGCGTGCCGCCGCGTAAAAATCCTGCGCGGGTGTGGCACCGTAGG
CACAGAGTATACTTGCAACCAGCGCAAGCCACACCGCAAGGGCGGCCATCACCAGCCACAGCAGCAGCCG
TAAGGTGTTGTCGTCCCGCTTCATCATAGCGCCGTCCAGAGGATAAGCGTTCCGAGCGCCGCCCCTGCGA
TGCCGCCAGCACAGCGGATGAAACACCCCTCCCTGTGCATCCAGAGGACTTCTCCGAGCTCCCAGCCCAC
GGCCAGTCCAGTACCGACGGAAAAGCCAGTATTGGGGGCCGTAAATACTCCGCTCAGCAGAGATACCGCC
GTGCCAATCATAAAAGCCTTAAACGCTGTCTCTTTTTCCTTTGATGTCATGATTTTTTCCTTTCTTCGCG
CACAAAAAAAGAGCCCTGCGGCTCCCGTGGCTCTTCGTTGTTTTTGCTATTTCCAGCGGCCTATTGCGAC
TAGATATGCGGTGTAACTTACAACACCGTAGCTACCTCCGGTCCTTATCGCATCGGCAAGCCTCTTTACC
GCTGAATTACTGCCGGTGCTCCATACACATGTGTCTGTCCCCTGGTAGCCTATACTTGTATATACACTAT
GATTAGCCGTAGGGCTGTCGTTTGTTGTTGCGGCAAAACCAACAACAAATTTATATACTGTCCCGACGTT
GGCTATAGGCAATACCCATTCTCCAGTGAAAAAGAGAAAATCAGAATACTTAGGCTCTCTAACATATGTA
TGGGTGCAGATCATTGTGCCATCGGCCCATTTTATATACCGGCCATTTGCATTCTCGCCGCTTTCTATCA
CGGCGCTCCCCGACGTACCGACGATGGGCAAAGAGGCGATGTCCACCAGTCCGCCAATCAACGGCGGTAC
CTCGAATTGCTTTACGAGCGCGCCGTTAATACGCTTGTAACGCACCACTTTTTTAGTCATGGCGCGATAC
CTCTTTGTTTACGTGCTTACTGGGATTGCCCCCCCACGTAAGCATTTACGAGTTGTCAGCATTTGTATTT
TCCTCCCATGTGATCTCTACCGCGTCGAGTTCGGCTTGCGTGGTGCAGGCCGTTACAATAGCCCGCAGCT
GTTGTTTGCGCAGGTACGCGGCGGCATAGTGCTGCATCATCTCAAGTTGGATCGCTTTCATGTCGTCGAG
TGTGACGCCGGTGTGGAGCGTGTCTTCCGCATCCACTACGTAGGGCGCTTGACTTGGGTCGTTTTCAAGC
AGTTTTACCGCGCCCTCCATTTTCTGTACGTCGGCCTCCGCGAACTGCATCGGCCAGCCGTAGGAGCACG
CAAACGCGCCCTTGCAGTATCCGGTAAATGCCGTGCTTACCAGCGCAAGTTTTTTATCTTTGTTTTCCGC
GAAGATCATCTCCGGCGTTTTTAACTTCGACCAGTCGATGTTTCCGGCAATTACGTTTTCTGCCACTTTA
TCATCTCCTTACTTCATTTCCAGCGTCCGACAACATACATCTGCACGTCGCCATTAGATAGTGGGACGCC
GATAGATACGACGGATATTGTGCAGCTTGTTGTTGTAACGGTACTCCTTTTTGCGCAGTATATAAAACAG
CTCGCTAATGTGGTATTGGTATTTTCTTGATACATGTCAATAATCGGTAGCACTTTTGGTATTTGCGAAA
ACGCCGCCGGAAAGGTAACGTTTTTTAGAACTCCGGTATCGCTTCCTAAATAATACCAGCCAGTTTTGCA
GACCATAGTACCATCCGCGAATTTAACATATTCTCCGTTGGCGTTAGAACCGCGCTCAATTACGGCGCTC
CCCATCGTGCCCACCACCGGTAGCCACGATATATCTACTTTGCCGTTTTCGAGCACCGGCGTCTCGGCGA
TCTTGACCAGCTGACCGTTCTCGCGCTTGTATCTCTGCACTAGTCAACAAAACCTGGACAGTTGACTTGC
TTAACTCTGTATAGTAGGGGGGTATCTCGTTACGTCCTACTCCTAAAACTGCCGTTTCCGCTATACGCCT
CCTTATACTGTTTCGGCGTCATGTATCCCAAAGCATAGGCCGGACGCTCTTCATTGAAGAATTTTATGTA
TTCCTCTATCTCCCGCTCTATGTTTTCTTTGCCTGTTACATGAAAGTCTGTAAACAGCTCCGCTTTCAGC
CAGCCGTTTATCGCTTCCATCGCCGCATTGTCCGTAGGAGTTCCGCTTCTGGACATGGAGTGGGCTATAT
GGTTCAGTTCCAAGATGTCGTTGTATTTCTTGGAGGCGTATACCGCGCCCTGGTCTGTGTGCAGTATCGT
CTGCCATTCCGTTTTTTTATCTTTATTCATTATCAGTCCTTCCAGCCCGTCTATGTATGTCATTCTGTCT
CCGCGCCTTGAAGACAACGCATGGCTTACTATTTCGTTGTTCCATAGGTCCATATACAGTGTCAGCTCAT
AGTACGTACCTTTGAAGCAGAATGCCGTCATATCGCTCGCTATGTACTGCATCGGTGAGTATACCGGCAG
GCCTGCAAGAAGCAGGTTGGGGAATAATCTGTACGGATTGCCTGGTTTTTTATAACGGTAGTGTTTTGCC
TTGCTCTTTATACCGGCAGCCCTGCAACATTTATAGGCGTACGGATCTGAATGGACTATTCCGGTGTCAA
GGCGTATCTTCGCGTTAAGCCATCTGTATCCGTGCGACGGATATCTTTTATGATATTCCATAAAGAGCAT
TACGCTTCTAGCAAAATCCCTCGCTCTTTTGGACGGTTCAAACAGGCTGCGTTTCCAGTTATAGAAGCTG
CTTCTGGGAATCCCCGTCACACGGCACAGGATGACTACAGGAAAATACTCGGATAGTTCCAGAATTACTT
GGTATTCGAGCTGTCTAAAAGGATATATTCCTTTACCGGACCATCTCCTTTCACCTCGTAGCCTTTTTTT
AATCTTGCTTCCGCTACTTTCGCTTTAATCAACTCAACAATGAGTTCTTTTTTTGTCATGGACTCATAAT
CTGATAGGTCAGGCTGTCTTTCGGAAGGCTTGTAAACATAACTGTCCGAACCGTTTCCGGAAGACTTGGG
CGGCAGACTGTTGGAATCACGATACATCCGCATATAGTCCCTAGCCGTGTCGTCGCTGATGCCGTAGGCT
TCGGCAGCCTCGTAACGTGTCATTATCCCCTCATAAACTTTTCGTCCGATTTCAAGACGCTCTTCTTTCG
TGTATCGCATTACAGGCCTCCTGTGCATATAAACATGGCTCTTGTGCCACAAGATATTATTGTCATGTAT
AAAAGACAATTATATCTTGTCTCACTTTTACCCCCTATATGTACAGGATTAGTTTAGCAGTGCATCTCAC
AAGCCGCTTAGCCATGGCGGCCACCGTTGGGGGTTACTCCATGTAACCTGTTACTTTGGAGTACCCCCCC
CCTGACTACATTACTGTATGTATTCATATTTACTATTACCTCCGTATTTTTTACTTCCAGCGGCCTACTG
CTAGGTATGTTACAGGTTCATTACTCACACCAGTATTAAAAATTGTGTCACGGGCAGGAGAAATCATGAG
GCTTGTCCCGGTCGGGTTACCTCCAATTATTGCCGTAGATACGGCCCCACTTCCACATGAAATATAGGCA
CTGGAAAGCCGTGCCTCTACCACCGTAAACACAGCGGGAAAGGTTGCAGATACAATTTTATATGGGTCGC
TTCCGACGAAGCTCACTAACACTTGTCCAGTGCAGATCATCGTGCCATCCGACCACTTAACCCAGCTGCC
GTTGGCGTTGCTCCCACGCTCGATAACCGCCGCGCCCATGCTACCAACAACTGGCAGTTGTCCAATGTCC
ACAAGTCCATTCACCAGCGCGGGAGACTCGAACTGCTTCACCAGCACCCCGTTTACATTCTTGTAGCGCA
CGAGTTTCTTAGACATCTGTGCGCCCTCCAATGCTTACAGAGGGGCAATAGCTACCTAGAAGTGCCCCTG
TCTATATTACGTATTGTTATCATTTGTCCCTCCTGATTCTGTACCGCTTCCGGTGCGGTCTCCTCCGGCG
GCATCGTCCAGCCGAAGTCCGCGAACAGCCCGTCGATAATCGCGTATAGCTCATCGTTGTCCGCGCCGTA
GTCCATCTTCCGCAGCGCGCATAGTATTTTGTAGAGCTCCGTGCCGCCGTCCACGTCCAGCCCACAATCC
ACGCCCTGCCGCCCGTATTTAGCCTTTACTGCGGCAACGTGGCGCAGCCAATCCCCGCTGCTCATGCCGA
TGGCCTTAAACAGTGTGTCTCCGAGATCCAGCGGCAGAATGATTTCGCCGTCCGCCTCCACCTCAAGCGT
CGGCGGGAAGCGGCGGTAGGTAGAGGTATAGCCGGCGTAGGCGTGCGGGATTTTCAGGGTCAGGTGAATA
TCGTCGCCCACTCGCCGAATATCATCTGTTACAAATATCTCGCCGTCTATGGCCTTCACCGGCAGTTCAC
CGCCGTCCATGAGCGCGGAAAAGTCGTACTCCACGTCATTTACGATCAGTTTGTTGCCCTGTTTACTTAT
TTTTCGGTACTCCGTTATCTGCTGCGGACTGAGTTTGATCTTGAACACCGAAACACCTCCTTTACACGGC
AATTACACAGGCACGCGCCGCTGACATGGCGGCGGCCTGTGGTTGTAGATTTTTTAATTTTCCTTTGTTA
CACGAGAAATACCCACCCTGTTGCCCACCCGCTCTGCGACTGCCTTTACATGTACATCGTAGGTGCACTC
GCGTCTGGCGCGATCATCGAGAGCGGCTCAAACGCCAATGGCCGATACATAAAGTATGCGGACAATACGA
TGATCTGTACGCAAGTTGCAAACCTCGGTACGATGACGGTTTCACAAAACGATGGTGCGTCAGTAAATTG
GATATACCCTGCGCAATTCGTAGATACGGAAGATTTATGTATAATTGCCCAGCCGACAGGTTGGGCATCA
AATAGATTCGTGGCAAGCTTGTATCCGAATACAACGTCATATGCTTACGGTGGATGCTTTGCTATTACCG
GTACGTGGAATTTAACAGGCGAAACATATCTAGTTCAGATAGCCATAGGCCGTTGGAAAGCATAAAGCTA
GGCTATTTCCAGCGACCTATGGCGTGCCAGCGTATTCTGACCGGAACAGTTGATGATGGTGTTCCATCGT
AGGCGGAAAAGCCAAGAGATACGTAATTAGCATATGATGCGAAGTTTGATAGTTGCATTGCTCTTCCCGG
CGCACTTTCATGGTACGCTGCTCCGCTTATGTCATTATCAGTAATAAATACCGCTGGATATGTAATTTCA
ATAGCTTGAAAAATATCCGTAGTATTAAAAGCATGATAGAAATGGCCATGACATATCTGTGTTCCATCAG
CATATTTTATATATCGGCCATTGGCGTTTTCCCCGCTTTCTATCACTGCCCCCGCGTCCAGTGCACCTAC
GATGCGCAGGCATTCCGCCGGTATCTTCAATTCGGAGTCGAGCACCGGCACCTTCACCTTCGGCCCCAGC
GCGCCGAGTACGTTCTTTGCTACGCTGTATATCTGCATCTCTGTTATACCTCCTCCAGCCTGTCGATTAT
GTCGCCGTCCTTCGTGGCGGCCAGGATCTGCGCGTCGGTCTCGCCGTTTATAAACAAATGTGTCCGCTGG
GTGGCCCCCGCTGGCAGCCATCCGAGGTCTATCTTGCCGTCCGCCCCCGCCTTCGGCACCTGTCCCGCCG
CCGGAAGCAGAGAGGCGATAGGCACCTGCGCCGCGCTGCTGGCGGCCGCACTCGCGCTGTTGGCGGCGTT
TGTAGCGGAGGTCTGCGCCGCGGTCTTTGCAGATTCAGCGGCTCTCTTGGCCGCAACAGCCTCGTCCTTC
GCTGTAGATGCGGCGGTCGCCGATCCTGCTGCTGCATTCGCGGCGTTCTGCGCCGCCGTTTTCGCGTTTT
CTGCCGCCTGTTTGGCCGCCTCCGCCGCATCCTTGGCATTTACGGCCGCCGTCTCCGAGGCACCAGCCGC
CGCCGCGCTGTTTGCCGCTCCCGTTGCCGAGGCCGCCGCCGCGTCTCTGCTCTGCGCAGCGCCGCTCTGT
GCCGTTTCGGCTCCGCTCTTGGCGGCCAAAGCGGCGTCTTTCGCGGCTCCCGCCTCCGTACTGGCCGCCT
CCGCTCCTGCCTGCGCCGCCTCTGCTCCGCCCTTGGCCGTCTCAGCGGCGTTCTTCGCGGCCACGGCCTC
ATTTTTCGCCTCAATGGCGGCATTCTTGGCCTGTGTCGCCGTGCCGCTTGCGGATACCGCCGCCTGTCTC
GCAGTCTGCGCTTCATCGCGGGCGGCCTCCGCCTGTGCGGCCGCATCCTCAGTGCGGGTTACATATTCCA
TCACGCTGGATAGTACGGTCTTGCACCGGTAGACTAGCGCGGAGACCAGCGCCGAGAGGTAGGGCGTCGT
CTGCTCCCCCGCCAGATTCCAGAGGGCGTATTTTACACCGGAGGCGCTTGCTCCGCCGTATGGCTCTTTC
AGCGTCAGATGTAAATCGTCCACCACCTCAGCCACCTCGTAGTGCGGCGCGACCGCCGCGCCATTGGCGT
CCACGAGGGAGAAGGCGGCCCCCTCTGGCACCGCGCCGTCTCCCCAGGTCGTACCGCTGCCCACTACGTT
GGGGCTGCCGTTTGTTACCGTGACTGTTCCTGCTTTATACCAAGGCATTTTTTTATCACCTTCCGTCGCT
TCATGTTTGTCCCTATGCTCCCGCCGCCAGCCAGTTGACTTTGCCCGCCGCAAGCAGCGTGCGGGAGTTC
AGCGAGACCGTGGCGCTGTCGAATATGTAGTTGTTCTGCGCGCCAGTTGTGTTTGCCACTTTTTTGCGCA
GGAAGAACGTTATCGTCCCGCCTGATATGCGGATGCTGGCCGTGTTGCTGCCGTTGCCCGACGATGTACC
CGCGGTCACTGTAAAGTTCGCCGCCGTCGTCGCGCCGGCGTTTTTCAGGCTTGTAAAGGCATTCATGCCT
GTTATGTCGGTCTCGAAGCTCACGGAGGTAAAGCTGCCGGCCCCCGACCTCCGCCAGAGGTTATCGCTGT
ACAGTTTTACGGCGACGTTGCCAGTGTTGACGATCTTGCCCTCGGAGAGGTTTATCACGCCTTTTATCTT
CCAGACCTCCCAGCCGGAGGGCACGGCGTACTGGGTGGTAAGCAGAGGGTTAGAATCGGAGGTTTGAGAG
GCCGAGGCGTAGGTCCATGCGTTGTTTAGCGCCGTGGTGTTTCCCGTGTTGTATTCGTAGGCATCCGATC
CGTCGCTGAATGTGCCTCCCGCGTCCTCGGCGGTAAATTCCGCTTTCAGGTACCAGACCGCCGATTTTGA
GATGTTGACGGATATAGAGCTGTCGCGGTATTCGCTAAGGTTGTCGCCGATGGACACCGTCTTCCAGCCG
GAGATGTCGGCATATGAGCCGCCGGAGGTGTCGCAGGCTAACAGCCGCCATTTCACGTTGCGGCGGTTCC
AGTTGGGGGCCGCTCCGGTCCCCCGCTTGCTGAACATGCTCGCATAAGCAATTAGGCTACCGACGTTGGC
GGGCATGGAGACCGCGCCGCTGGTCCAGCCCGCCGATACAGTGCCGCTGTTTTTGTTGGCCTGTATTACT
TCACTCGCGGCGTCAAGCACGAGGTTGGCGATGGGGATAAAACTATAGTTGCCGCCGCCTCCAATGTTGT
GCAGCTCGTGTTTGAGTCCCTCGTATTTCACCCGCCAGTATTGGTTCTGGCTTTTATATGTGGTGTTGTA
GGCCATGAGTTCGGAGATCGATACGATGATCTTAGGCTCCGTGGCGAAATATCCGGGGATGTACACGCGG
CACGCCTCTTTTGCCCCCGCGGTCTCCGCCGCCGGCGTCGTCGCTACGCCCTCTTTGACGTTGGTAATCA
TGGTACGGTTGCGCAGCGCGCCGTCTATCACCTGTGAGATACGCATCTGGCCGTTTTCCATGACGATCGT
ATCGGACACGCCGTCTCCGAGCTGGAAGATGCCGCCCGCGCCGATGCGCAGCAGTCCGCCGTCTCCGATC
TGGATACGCGCCGCCGCGTTGATCATCTCTCCCGTTATAACCCCCTCGGCAAAGAGGTTGCCGCTCAGAT
ATACGTTGCCGCTGTCATCTACTTGGAAGACTATCGTCTTCTTTTCGCCTACAGCGATTTTAAAGGCGTC
GGCAAGGATGGCAAACTCGCTGCCGCCGATGTTGCTGTTGGTGATGCCGAAACCGGCGACGTTGCCGTTC
ACGTCCACGGTCAGGGTATAATTTGCGATGACGGCGGCGATGATCTTCTGCGCCTCTTCTTCCGTCACCG
TCTCCCATTCCGCGCCGTTCCAGATTTTATAGACGCTGCCGTTTTTCCAGATATCGCCGGTCTGAGGTGA
GGCGGGGGCGGCCGTTCCCTCGGTGATCTTTACGGTGCGGGCGACTACCTGCATAAGCTGCTGCAAATAG
GCGATGGAATCACCCATCTGCGCCGCCATCAGCTCGCGCGCGGTGGATTCGGCGCTGTCGGCGTCCGCCC
TCGCGGCGCTCTCTGCGGTAATGGCGGCGGCGTTCTGCCCCACCTGTGCGGCAAGAGTTTCGCGGGCGGC
GGCCTCCGCTCTGTCTGCTTCGGCGCGGGCCGTCTGCTCTTCGGTGATCGCCGAGGTGTTTTCATTGACC
TTCGCAAGCAGTTCCGTGCGTGCCGTCGCCTCCGCTTCCAGCCCTTCAACGACTTTCGTTTCGAGCACCT
GCGTAGCCTTGGCCGCCGTCTCGCGGTTTTCATCCTCGTTGACGCTGTTCTGTATCCCCGCCTCCGCAAG
CATCTTTACCAGCCCCTCAAGTTTTTGGAGCTGAGGTAATAATTTGCTGGGGGCAATGCTCTGTTCTNGG
ATTTCCGCCGGAGGGATCGCCTCGCTGGTGGCGGATATCATCGCCGTGTACTCGCTTTCATTGCCGGCCA
CGTCTACCGCTTTTAACTTATACCAGCCCGTCTGCAGCACCATAAGGTTAGCGTCTATGTATTCCTGCAC
AAAGCGCGGCACGCTGCCGATTTTTATCATCGGCGCGTCGGCCCGGTCGAGGGCACGGTATATTTCTATG
TGGTCAAGGTCGGCGTCCGGCGGGTCAGTCCAGGTAAGCACGGCCATGCGGAAGCCGCCCGCCCCGTGCA
GATTGGTCGGGGGCGCGGGCGGTGTCAGGTCGCCGTGCAGAATTTTGCTTGTCGTTTGCCCGTCGCTGCG
GATGCCGAGGTTCGATACCACGTATATCTTTACATAAAGCGTGTCGCCGATGTTGCCCGTGCAGGGCAGA
TAGTATTCTTCGGAGCCGCGCGGCAGGGTGCCGGCGGGCTTCCAGCTCACTTCGGAGCTGTACCGATACC
AGAGTTCGAGGGAGTTGTAGCTTGCCGGCGGCGTCCATGTGATCTTGGCGATCAGGTTATAACTGCCGTC
CTGCAAGGTCTCCAGCTGCTCAGTTATGGCAAGCTCGGTCACGTCGTTGGGCTTATAGTCGGTGGTGAGG
CTGGTGTCGATATGATGGGTCACGTCGAGCACGCCGTCGTCATATACGTCTTCCACATACTCGGAACAAG
TGACGGTCATAACATCCATATCGTCACTACCGGCGTTTTTCACGGAGATGACGCGGAACGGTTTCCTCTT
CCAGCCGGTGAATTTCTCAAATGAGACGGTCAGCACCTCTCCGGGCATGATATCGCAGTCTTTAAGCCCT
ACGCCGAAAGAGCAGAAATTCCTAACCATGAGTGAGGTCTTGAGTAGGTAATACCCCATGTGCCCCACCT
GTTCAGCCCTCGTCACGGGCAGCAGGGAGATAGATTTTTCCACGACGCCGCGGTCGGCGATATCGGTGGA
GTCCTGAAATACGTCCGTGACGCGCTCATAGCTGTTGTTTGGGTCTATCCAGTCTACGGTGATGCGGTTG
CATACGTCTTCGTCGGCCGCCTGCCAGAAAGTGAAGCTGCCCTCTACGATGTTGTCGGGGGTGATTTCAC
GGCTGTAGGCGGAGACCGGCGCGTCTATGCAGATTTGGAGCCTGTCTGTCTCCACGAGGTAGCCGCGGAA
GGTGGCGAGGAAATCGGCCAGGGTGTCGCGGACTGGGCGTCTGGTGTCTATGTTAAAGTCAAGCTGGAAT
CGCGGCCCATAGGATACGGCCTCATCGCAGTATGCCGCCGCCGCTACGGCGCAGTCGTAGTCTATACGCT
CCCAGTCGGGGTGTTGGTACACGCCCGCCGCCGTCACGCCGAGGCCCATGCCGTAGCGCGGATGACAGAG
GATGTCTAATACGATCCATACAGGGTTGCGACTCCACGCGAAGCCGTTGGGTGTCCATACTTTCACGCCG
TCTACAATGCTGGTTATCGTCGGCGTGCCGTTTAACTTCTCCTGCGCCTTAAGTGTTAGACAAATAAGCG
CCACGTCGTCGGGGTATGGCCTCGCGCCGTTCGGGTCTCGGCTGTCGTGGGTCGCCGCCGTGGTGTTGAG
GTATTTTGTTACAGAGCAATCTTCCAACGCTGCCGGGTCTTGGTCGTTGGCCATAACTGAGTTGATCGCC
GTCACCGGCCCCTCGCCTATGAGTATGTAGATGTCCTGCTTCTCTTTTTTGTCGCTGTCGAACGCCTGAT
AGATGATGTTGCCGGCGACTCTACAGCGCCCATATATCACGGGGATCGGCACAAGCTGGCTCATGGTGTT
GCTGATTGGGCCGAAGCTGTATGTCGGTGAGTTCGAGAAGTCTCCCATGTCGCGCGGCTTGAAAAGGCTG
CCAAGCGACGCGCCAAGCATGATGGCCCCGAAGGCCGTGGTTACGAGCCCCCAGCCGATCAGCGCGCCGG
AGAAGGCCCAGCCTAATAGTCCGCCTACTATTGCCGTTACCATAACGGTACCTCCGATATTTTATAGATT
CCAATGGTTATTTTTCTGTATGGCACGCTCCACCGCGTCAGGCGGCTCGTGCCGCCGCGGGGGATGTGCA
GGAAGTGATTTCCGTTTATGAAGGTCCCAAGGTGGTAGAAGGGCGAGAAGTCAAAAAGGATCACCGCCCC
CGGTTCGGGAGCCTCTATTTTATGCGCAATTTTTTCCAGTTCTCGGCGTATGTCGCGCGTTCTGGCCTCG
TAGTTTTCCGGCGTATAGTCCCATACAAGCGGGATCGCGCGCCCGTATGTCTCCTGCGCGGCGATGGACA
GCCGTAAGCAGTCGGTCTGCCCCGGACCAAAGCCCCAAGGCAGACCGATAAGCCGGTTTATTTTGTCGTT
CATCATTTGCGTATCGTGAGTTCGCGCGGGTCTTTCGCGCTGGGAATGTAAGGGAACATCGAAGTCCAAC
AGATACGGCGCGGAACGTAGTCCATGCCGTCAAAGCCCTGTGATACCACGGCGTCAACCTGCGTCTGTCC
GATGGTGATGCTCCGAATCTTACCGCTGAATACGAGCGCCGCGCCGGTCTCGCTGTTTAGCGCCTCTTTA
AAGCCGCGGTAAACTTCGCAGCGCACGCCGTTGAGCTTATAGTATTGCGCAAGCGACGTAAATTCATTGG
TCACGTTGTCTATGCTGATGTGACACTGGTCGGTCGTCTGTTCTTTGCTGCGCTCGGCCTCCTCGATGCG
CATCGCGCAGGCGGTATAGCTTTGCGGCTGTCTGTTTTTGTCGAACCACATCACGTTTTCGGCTGCGTCT
GTAAGATAGAGGTCGTCCATCTTATGGGGTCCCTGATTAAGGGGCGGAATGTTAAGAATACGGAGCAGAT
ATAAGGGCCGCACAACCTCCGCTTGGGCCGCAAGTTTGTAGTCACTGGTCATAGGATTTCCCTCAAGGTC
AGCTCGACCGTTCCGTACTTCATGCCGCTGCGAGTCGATTTCAACGTGTCATCCTTAAAGCGTACTGTAA
TGGCCGAGGTCGCCTCCGGCGGCGTCCACAAGAACGACTCCACCGGGCCCTTCCGGGCGTTCCAGAACTC
TTCTATCTCAGCGAGTTTTGCGGCGCTGCCTGTGAAGGTCAATACCCACTCGCGCGGCGCCGCCCCAAGG
TCGCTGCGCTGCTCTTTGCCGCTTTCAAAAGTCGTTATGTTCACGCGGCGGCGGTATTGCGGCCGCCACG
TAAAATCAGGCGTCCATGTGAAGACAGGTGTCGGCATTATGTCGCCCCCTTTACTGCGGCACGCAGCGCG
CCTCCGCGCTGTATGCCGTTTACGATCATGCTTTCAAGATAGTTTCTGTTCTTCTGTAGCATTTGAATGA
AACTCTGCGCGTCAATCGCCTGGATGGTGATGTTGTAGTTGTCACCGCCACCACCTCCGTCGGCGGTACC
TAAGTGCGCATTCTTCGGCTGTACGACTTCGCCGCGCTGCAGGATCGCCGGCACTTCGTCAGGGCGCAGG
CCGGCGATGCCGCCACCGTGCATTCGCGGCGCATTCGCGAACACGGACGGATTTACGAGCGTCGGAGTAC
CACCGGAGCCAACGGTGCCACCGCCGTGAAACTTCAATCCGAACAAGCCGAAAAGGCCGCCGCCAGAACC
GAAAAAGCCATCGCCTTCTCCGCCGCCAAATAGTGTTCGCATAACAAGCGCCTTGGCCACAACCGCGCCG
ATGTCCTGCAGCAAATCCATCATGGCGTCTCCAAGCGATTCGGTTCCGCGGATCGCGCTCTCAAAGGCGT
TGCCGATTCCTTCGGGGAAGGCATAGAGCGAACTTCGCGCGTCATCCCATACAGCGGCAGCCTGCTGCGC
TGCAGTTGGGAATTTATTCATTGTGTTTTCGTACGCTTTAAGCGCGTCGTCGGCCATTTTGGTAACACGG
GGCATATCAGCGAATTGTATCTTTAGCTGCTCAATGGCGGCTTTATACTGAGTTCCGCTTATTTTCCCGT
TTTCAAACTGGCTTTTTAATAAGTCAAGCGACTTTGAAAAGCTGCTGCTTCCCGCGCTCTGAACATCACT
GAAAGCCTTCTGCAACTCAGGAGTCCACTGCAAAAAATTCTCCATGTGGCCGCCAGCCGCCTTAAATTGC
TCTGACAGGTCAGCAAACCGCTCTTTGAGCTTGTTGAGGTAATCCGTATCGCTCATAAGTCCCTGCGAGT
TCTGCCAGTCATAATTATTATATTCTTCCTCACGCAGCCGCTTAGATTGCTCCATATACGACTTCATGCG
CTCAATCTGCTGCTTGTTTCTCTCCATCACGTTTACGGCCGAGAATGGGTTGCGCCGTTCCGCGTCTTCC
GTGATCTGAAGTTGAAGGTCGCGTATTTTCTTCCAATCCTCTGATAGAGGTTTTGATTTTGCAAGCCATT
TGTCGAGAATTGGCAAGAATGATTCTCCGTCGGCGTTAAGGTATTTTATTTGGTCGGAAATACTTTGCAC
AAGCATTTCTGCCGCCGTTTTACCCTTCGCGCCCTTTTTATTGTTGCCCCCCGTAAACCCGCTGTCATTG
CCGAGTGAACCAGCGAATAGACTTTTCCAATCAGTGTTGCCGGAGAGATCGAGCGCAGTTTTTGCAAGCT
GATTTTTTGCTCTTACAATAGCTTCTGTTATACTTTTAGGGCGTCCTTTGCCATTTTTATAGTCTTCCAT
CGCGGCTTGCTGGTCGGCTTTTTCTTGTGCAGAGAGTGTTTTTTTAGCCGGCGCCGGCTTTTCTATTCCG
GCATCGTCTCCCAGTACCGATGATCTTAGCTGCGCAGTTTGCGCAATAGCCTCCGTAAGCTTGCCAAGCT
TTTTTATTACGAAAGTTACGGCATCCACTATTTTTTCACATACCCATTTGACGGACTTCCATGCGGCAGA
AAAAGCCTCAACAATCGCATCCCAGAGGTCTGTGAAAAAACCGCCCATACTGTCCCAGTTTTCGTATATA
ACGGCGGCTGCTACGCCGCACGCGGCGCCAATGGCAAGCAAAGGCCAAGTGGCGGCTATTGTCGCAGCAG
CCCACGCAGCAAACGCCGGCACGACAAGCCCGGCAACCGCTGCGGCTATCACCACAAGAGCTTGGCGCAC
GCTGTCAGGTACAAGCTGTTCAAAGGCTTCGCGCACGCCACTCGTTTTTATTATCTGCGCAAACGCCGTA
AGCCACGATGTCACGCTGAACAGCCGTTCTTTCAAGTCGAAAGCCCGCGTTATTTCCTCTCCCACACCGC
GCATGATGCTCGATATCGCATCCTTCATGTTGCTTAACTGCTGCGGTATCTCTTTCGCTACAGCATCCAT
CATGCCGCCGAAACGCTTCTGCATACCGCTAAAAATCCCCTCAAGCGCGGCTTGCGCGGATATAGCGCCC
TTCTTTGTCTTATCCATTACGTCCGCGACGGTGGTCCCCATGCTTTCAGCGAGCATCTTCCACGCCGGCA
CGCCGGTTTCCGATATCTGGCGCATTTCTTCGGCCGACAGCTTGCCCTTCGCAGCTATCTGTCCGAAGGC
AAGCGTCAAGCGGTCTACGCCCTCCTGACTCAGCCCAACAGCCATCGCGGCATCGCCGACCGTCTGTAAA
ATCGGGATGACAGACCGTGCCTCGAATCCATAGGCCTGCAACCGCTTCGATGCGTCAACAAGTCCTGCAA
ATTCAAACGGAGTCGTTGCAGCAAAACGCTCAAGGTCATTCAAATGCGCCTGCGCTTCTTTTGCGCTGCC
GGTCAATACGGTCATGCTGCGCTTCACCATCTCAAAATCAGCAGCCATCTTTACCGAGGCGGCGCCAAGC
GTGCCGATGCCCAGCGCCACCCATTTAAGCTTTGATACTAGATTCGACGATAGTTTCATCGCGTCTTTAC
CCAACGCGACTTCCAGATTCTTTTTAATGGATTTAGAAAAAGCCGTGACCCGTGATGTGAGGCTGCCCAA
CTGGCGGGCAGCCTCCGTCACGTCGGCGGTTACTTTTATCTGCATTTTATTCGAGCTTGGCATGAGTACC
GCCCCTTATTTTTTTAAGTTGTTGCTTCTTATATTCTTCCTCATCAACGATGCGAACTCCATTCCAAATA
CCGCAAAGCTCGTCAATCGTATGTGACTCACCATCCTGGCAGATTGCGGCATAGGCCGAAGTTATGGCCG
CCTCACGCCGCTGTAAATATGTACCGTAGTTATATGCGATCACCTTATCTATGATCTGACCGCGCGTGAT
GTGCCATAAATCCTCATGGCTTAGGGCAAGAGGCCCTAGAGCCATGAGATACAGCGACCTCCTGTCCTCT
AACAGGAGGTCGCCGTAACGTTTTTTTCTTTTTCCGCGCCTTCCTCTTCTGTTTCGCTTGCGGGAAAGAT
CGAGACCATGCAATTAGATATCTCTTCAATCGCAATTTTGATCACGTTCATGTATTCGCTGCCGGACTGC
TCTAGGATGTCTCCTGCCTCTTCCAGCGTGATATTACGGCGGCGGCTCTTCAGTCCGGCCCAAAAAAGAG
CGCGGGTAAAACGGAAACTTGAAAGCCGCTTTTCCGGTTCTTTAGATAGCGAATCCATAATTTCCGGAAT
GCTTTCTTTCATCTGGTCTTCAAGCGCGCAAAGCGCGTTCTGCCCGTATTCAATGAAATACTTCCGGCTG
TTGATTTCTATTTCGCGCATGAATTACACCCCCGCCTGTGCCGTATGATCCAGATCGCCGCCAGCAACCC
ACGAAACCGCCACTTCTACACGCGAGTCGCTAGACGAGCTTATTTTCCAGCCAGTGACATACACCGGCGC
CTTTATCTGCGGTTTTCCTGCCCCAGTACCATTTAGACGTACAAATAGATATACAAGGGCCTGTGTCTTT
TGTGCTGTTTCCAACACATCCAGCGTATCGCTGTCCGGATCAAGGATGACCGTAAAAGAGCCCTTTGCGT
CTCCCTGCCCCGGTACATACTGTTTATTCGCGTCGTATATCCCGGTAACGTCAACTTCGGAACAGCTGAG
ATCCATATCCCATGATGCCAGCGCCTCAACGGTCGCCGGCGATCCTACTTCTGTCGCCGAAACCATCACC
AGCGCGTTTTTTGCAAGCTGTCTTGCCATTATTTTTCATCCTCCTATCGATATTCGTAATACCTTATGTC
TATTACACCGTGCCACCAGTCGGGTTCCGCGCTGTCCCGAATAATTTCTATGCCGTCATAGAGCGCCCAT
TCAGGCAGCGCCGCGAAGATGAGATTATTTATCTGCAATATTTCCTTACGCCCGGCGTAGCGGCTCCAAA
TATGAAGCGTAGTTGTGATCTCCGCTCCGGTGTTGTTCAGCAGATCGTCACTTACCTCTTGCGTATCGCC
GACCTGCATATATGGCGAGGCCGCGTTATCCGGAGGCATGTCGTAGATGCCGGTTATCACAGCAGATAAT
GCGGCATCATTTTTTAATGCTGCGTATAGTTCTGCGTGCCTCGAAAACATGCTCATTTAGATACAACCTT
CAAAGCATCAAGTACCAAGGCAATCACACGTTTTCTGTTGGCACGTAACGCCGGTTTAAGAAACGGCTGC
GCTATGGCATGTCTGTTGCCATATTCCACCGCCATCGCATAGTAGAGCTGTTTTTGCCCCTTAAAACTGG
CTTTACGCTCCGTGCTGGGATAGTCGCAGTAAACGTAACCGTTCATTCCGTCCTTTTCGTCATTTTTAAA
AGTTTTTGGCGTAATGGAATCCCGAAGCGCACCTGTATCTACAGGGCAGCGGCGTTTTGCGTCGGCAGCG
ATAATATCGGTTCCCTTTCGCAGGGCAGCATAAACAGAGTCACGAATCTCACCGGAGGAAAGCTTCTTAA
GCTTATTGATCAGCTCTTTGTCGCCAATTACTTTTATGGGTGGCATAATTTTAAGCCTCCTGAACACAGT
CGAGTTCTACCAGCGCAGCCCGATAATCAGGGCGCACCGCCTTTACGATGAGCGATTTGCCGCGCCATGT
TATTACGTCGCCTTTTTGCGGTTCTGTTCCCGGCATCCGCATTATCACAAGGTGCGTTCTAACTTCGACG
TCGCGGCCACCAAGAAGCCCGTCTTTTGATTTTTTGGCGGCGACGGAAGCCCACCCGGAAAATATTATGG
ATTCGGATGTTATGCTTCCGCCTATGCCGTCATCTTCAAAAACTGCTCGCGAAATTGTTATACGCTCTCT
CAGTTCCCCGGGATTCATACGTAATCACCACACGTCTCGATATGCGTTATGATCGCCTCAACGGTGAAAC
TGATTTTGTTAAGGGTCTTATTGCCGACAGTCTCAACGGCGCGATTTTCGTACCAATGGGCAACAAGCAA
TTTCACGGCGTGCTTATAGAGTTCATCACTGGCGATATCTTCATACGTCGGTTCTCCGCTCTCGTCTTTC
GTGACATGCCGGGTCTTAGATATCTTGCCGCCAATAAACGACTGCGCCGCTGTCATCTGAGCAGTCAAAA
GAGCATCCTCCGCGTCACTGTCAACGCGGAGGAACGTCTTTATCTCTGCCAGCGTAAGCGCCGGCATTAG
TCGCTTACCGTCACCTTTACAGTCGCATTAAGCCCGTCGCCCGTTTCAACCGTAAAGGTCTTTTCGCCAT
TGGTCAGCGTCGCAAGATAATCGCCGGTTATCGTCAGCTCGCCACCCGATATGGTGTAATTACTGGAATT
TACCGCCGTTCCCCCAATTTTAAGCGCGGTCACGGCAGATGACGCGCTTACCGTCAGCACCACGTCAGCG
GGGGAAGCCTTGCTGAACGTGGCCGCCTCTGGGCTGACGGTTAGGAGGATTTTTTTAGGTATGCGAACGC
CTTTGTAGTGCGTACCTTGCCGTCCAGGATGGCATAACCCATGTAAGTAGTCGTACGCTTTGTCATGTGG
CTGTCCTGCATCAAGCTGATATCTTCCTGTACATTCATAAGATAGCCCTGACCGACGTTGCCCAACAGCA
TCGCATCTGCCGGTATGGCATCTTCTTCGTAGACCACATGACCAAAGAGACGCCCGACACCGCCAGAGAT
GACATCTGCGATAAAATACGGGCGACCGGCGGTATCCTTGATATTTGCGAGGACATTCCAAATAAAATCA
TTCTTCGCGTAGATTACCGCTCCGGCGGAGTACCCGCTTCTGATTTTTGACATCAGGGATGTCATTTTCG
CATAAGTTACCTCGTCAGTAGAGGGAGTCCATGTAAGCACCTGCGGCGTGTTCGTCTCTGCGTTGAGCGC
CGTAACAATGCCCTGCGGCTGGCTCTTCCAACTATCACTAGCACCCGCGACGCCTTTGCCCTCAACAACA
GCTGCGGCCAGGGCGTTTGCCATTTTCTCAGCCACTAGATTCGCAACATAGGCCAGGAAGGAATCGATGC
TCATCTTCTGCAGCTTCCATGATATATTCAGCGCCTTTGCAAGCTCGTACCCATCCAGATCAAGCGCTTC
TATCGTGAAAGTACCCTCAACGACCTCGGTATCTTCGTCGTAAAACTCCGCGTTGTCCCCGCTTACTGCC
TCAAAGGGATAGCTGAGCTTGCCTTTTACAAAGGTCTTGGGAACGGCGTTAAGAATTGGGTGACGTTCGC
CCATCTCTTTCCAAATAGCGTCAACCAGCGTTTTAGGAATAACGACCGTATGAGTTGCCGCCGTCTGTGT
CACATTCTCGATTTCGCCAGGAGCTATTCTTTTGTTTATTTTGTCGAAGATTTCAGCCTCTTCTTTTGGC
AGCATGAAGCCCATAAGGGTATGAGCGAATGCCTTGCGGTATACTTCATCTTCGTTTTGTGGCTTTAGCA
TTGACTCCGCCGGCATCAAATTCTGGGGGGTCAACATATTATCGCGCGAAGTTGTTATATCAACGATTTT
GCGCTCTTTTAACGCCGCGAGGTTCGCGAGTTCGCGCTGCTCGGCGTCATATTCCTCATCGAGAGCCTCT
ATCTCTGCGCGCTTTGCGGCCGCCGCCTCTACATCTCCGGAAGTGACCGCGTCTGTTGCTGCGCTCATCA
GTTCGTTTCGCTTGTTTTTGTATTCTTCTACAGTCATGGATATCATCCCTCTTTCTTTAGATTTAGCAGC
TTCAAGCGCTCACGTTCAAGCGCAAGGGCTGCGATTTTTTTTATCGCTTCCGGGGCCGATTTCGGAAGCT
CCTTCGCCGCCATCGCCGCGGGCTCGGCTATTGCCTCGGCGATTTCCACGCGGAAATAGCGCGCAGCCTC
TTCCGCGGTAAACCACGTTTCTTTGTACATGAGGTCTTTGACCGTCTCGATACTTACGCCGGAAGCCAAC
GCGCCCTCATATACGCTCAACATGCACTCTTCGGCTTTTTCCAGTATTTCCGCGCACTGTTTCATCTCAT
TTGCGTTGCCGCTGGCGCTCATCGTGGTTCTGTGTATCATCAAAAACGTATTGCGCGGCATAATTACACG
GTCGCAGCAGAGCGCGATCGCGGAGGCGGACGACGCGGCGAGCCCGTCGATATAACAGGTCTTCTTCCCG
CTGTGTCCCCGAAGCATGTTCACAATAGCCATTGCCGCAACTACGCTGCCGCCGCCGGAATTGATGTGTA
GGTTCAAATTCTTGTCAGAGACGCCGGCAAGAAAATTACGTATCTTTTCCGGGTACTGATCGGCGGCATC
CCACGCGCCCCACCACGAGGAGACGATTTCGCCATAAAAATAAAGCGCAGCCTCGCCGTTTGCGAGATTG
CGCACTTGGAGCAGTTTGTTTAGGTTGTCCTTCATTTTCCTTCACCTCCGCCCGTATTCGTCGTCGGCGC
GGTATCAAGCCGTCGGACAGCCTGATCTCCGCCATCGATCGGGGCCATGTTCAGCACGCGGCGCCATTCG
TTCGGCGTCAACGCCCCGCGGTCCACCATCTGCAGCAGGTTCAGCTTCGTGGACATGCTTGCGTATTGCA
GGCTCATGCTCTCGAAGATGATACGGTTGCCGTAGCCGCGTTCACGCGGGCTGAAAATTTTGCGTGTAAA
CTCGTTGCTCATTTGCAGGGCAACTGGCTCTATTACGCTTTCGTAATAGGCGTTCCATTCATCTTCGTTA
TATGTTGAATCGATGATCTTCTGATTCGTGTTGTAGTAGCTGTGGATGCGGGTAATCGCCCTGTCCCACT
GTACGGCATTCGGCACGTAATCATGAGGCGTGATCTGGATGGCCTCGGCCTTGCTGTCAACGCCGATCGC
GCCGACGCTGCCCTCGGACGAAAGATAGGTTTTTACAAAATTCTCTGTCTCTTTTTTGATGTCTTCCGGA
CGGAGCACAGAGCCCCATTTGAGCAGCCACTTGTTCACAGCGGAGTTTTTTACGGCGTCAACGAGGCTTT
TATCGATTGTCGCCGCAACATCCATCACTTCGCGCAGCGCCTCTATGTTGCCATCTCCAAAAATGTCGTT
GCCGTTAAAATCTTCCCGAAGGTGAATTATGTCAGAGTACGGGAATGTCCCCATTTTTCCGCTTTTCAGA
CAAAAGCGCAGATAGAGCGTCATGTTTGCATCATAAAGAGCTTCTACGGATAGCGCTTCAATGGGGTATA
TCTGGTTCGCGTACCCTGCGCCGTCGCGAACGATGAGCGCAAAAGCGTTGTTGTTAAGCGCGAGCTGCAC
GGCAAGTTTTTGTTGGAGCATTTGCCCGGTGATCAGAGGGTTGGGCTCTTCAAGGATCATTTTCACATAG
CGGTCGGGGTTGATTTTTAACCCGTCAGGTCCCTCGCGGATCTGTTTCGCACCTAATTTGCCGATAGAGC
GCGCAAATGGACGAATGCAGCTGCGGATGACATCGGATTTATACATCTGGCCGTTCCAGCCATAGAACCC
GTTGCCACGCTCAACGATCAGTTCGTGTTTGATAATGGTCGGGCTGCGAGTTACGTAATTCATCAAACGC
CTAAATATATTCAAAAACACCGCCTCCTAAATCAGATTCATGTAGTCTTCACGATGGCGCTCAAAGACTA
CATATGCGTCCAGCAGTGAGGCAAGCCCGTCTATCCGCCTGCGGCTGCTTGTGCCCTTTACGGGCTGGAT
GTTGTTGTTTTTGTCGATATCGATCGCTGTGTTGGAGATGCACCATTTCAGAATCGGGTTGTTGTTGTAG
TTGATGATTTTCTTTTCGAGATCCGCCCCAAGTGATTTCATCGGCGAGCTTAGCGTTTTTTTCCCCTGAA
ATACCGGCTCCGGTACTTCGGCGCCGAACTCCGACCGCATGTCTGCGACGAAATATTCAGCGCTCCATGC
GTCATAGCCGAAGTATGGCATATAAATATCACATTGCTCACGCAGCTCTAAAAACCATTCTACGACGTGT
CTGTAGTGTACGCGATTTCCCGGCGTCGTTCGCAGTAATCCCTGTTCTTTCCATACTCCGTATGGTATTT
GGTCCTCCTGCTCCCGTTTTTCAAGCAAATCTTCCGGCAGCCAATACATCTGTTTGACATAGATGTGCGG
ATCTTCTGGCACCATGAAGATCAGGGTTCCGCAAGTCAGGTCTGTTGTGCTCGACAGATCGGCGCCTCCG
ATGCCGTAGCGCGGCCGCAGCGTGGACAGATCGTAAGTTTCCGTGTTGTTGAGCTGCTCGAAGGTCAACC
ATGCTTCGGATGTAGTTTCGCGGATATTAAAGTCTTTCGTTACCAAGTTCTTTACCAAGAGCGGATTCTT
TTTCGCTTTATCTACTTTCTGCGCCAGATTTGCGATACGCTTTATTGTGCCAAGGCCGGGGTTCGCCTTT
ATCCAACAGCGTTCGTCCATCCACTCGGAACGTTTATCCAATTCGTAAATGACCGGTAAAACGCCCTCGT
CATGGTATCCCTTCGGGTCGTTGTATCCGTCGAGGATCAATTTACACTCCTCGTATTTGATGTCAAATAT
TCCCTCTCGCAACGTTCCCGCGGTGGATACGATAACCGAAAGCGGCTGCTCACGGGCGCTCATGCCGTCG
ATCAAAACGTCGTAAAGATTTTTGTCGGCGATCGCGTGCAGCTCGTCGATCAATGCGCAATGAAGGTTGA
GTCCGTCCAGGGAGTTCGACTCAGAACTCAGCGGCTTAAACACCCCGTCGTTAAAATCGCAATCTATTTC
ACCGACCAGGCAGCGGCAGCGCGCCGACAGCTGCGGCGACTTTTTCACCATCCGTTTAGCCTCGCCCCAG
ATTATTTTTGCCTGTTCGCGCATGGTGGCGGCGCTGACAACCTCTGGGCCTTTTTCTCCGTCGGCCAGCA
ACATGTAAAGCGCAATCGCTGAACCAAGCGTTGACTTGCCATTTTTGCGCGCGACGATCAACACCATCTC
ACGGTACTTCCGCGTGCCGTCGATTTTATGAATAAAACCAAAGAGTGCCGACACAAGAGCCCGCTGCCAA
AGCTCAAGTTTAAAAGCCCCGCCGCCGGCCGCGCCTTTAGAGTGTTTGCAATAGCGCTCGATAAAGTTCA
CGGCGTGCTTAGCACGCCGTTCGTCGTATTCATATTCGCTATTTTTATCTTCAAGGCAGTCGATCAAATG
AGCATAGACTTGCTTTATTTTTTCGCAGGCTACGATTTCACCAGTTAGGACCTGCGTACCATATTCAACG
ATTGGGTTCATATTTCCCGCTCCTGAAGGAAATTCTGAAAATCGTCGCCTTCAGGCTTTTCGTCTGGCTC
TGCTTTAAGCGTATCGTTCAGCATCTTCATTACATTCTGGTAATTTTTATTTACGGCATTGTACTGTCTG
GCGATCGGGCGTTCTCGTTCGTAGGGGTCCAGTTTTTCAGATTGCGAGAACATCTCGACAAAGCCGTTTT
CGTCAAGGTCGATCTCCATGTCCTCAAGCGTAATACGCATGTACGCCGCCCGTTTGATTAACCCATCAAG
GACGGCGCGGCGTTTCATCGGCAAAGCTTTAAATATTTTTAACAGCCGCCGGATCTCTTTCTTAATTCGT
TCATCTTTTGATATTTCTAGTGTGCTCATGTCATCGTCTCCTTTCAGGGTGGGGTCTATGCGCAACTCCC
GCGTATTTTTCAAAACTACCCTTCGCCGGTCCACCGAAAAAGTCAGTGTTTTCGTTTAGGGGGGGGGCTG
GCAGCCACCAGCTGCCCCGATGCGTCAAACATCACGTCATCGCGCGTTTGTCTTTTTTGAAAATGTTCTT
TGTTGTGGCACTCAAGACAAAGGTATTCGAGATTCGCCCAGTTCAACGTGACTTCCGGATCGCCTTCGTT
GCTGTCATCGATGTGCTGCTTGTGATGCACGATATAGCCCGGCTTGCCGCATCGCTCGCATAACCCGCAC
ACAGATTTGATGTAGCCATCCCGGCAGCGTAACCATGCCGCAGACGTGTAGAAGTCTCTTCTCGCCATTA
CTTCACCGCCCAACCCAACAAAAAGGCGTCCGCAAGATTTCTCCCGCGGACGCGCTGATTCAATGCTGAT
ATGATATCGCCCGTTTTGAGATAAATCTATGCCATTTTTTCAGACACTTTTTCGGACATTATTTCGGACA
CTTTTTCGGACACTTTTTCGGACATCTTATATCGCCGGTATATCTCCCAAGAGATTTCAAGCAATGCCTT
CCGACGTTTGCGGTAAAACTGCTTCTCCGTGAGGTGATGCTTAAAGGCAAACACTTCGATCGAGGGATAA
CGAAAGCTGCGCCCAATATAGTTCATGTCGCGAAGTAGCTTCGCATTGTGAGGGAACTCTTCACCATAAA
GGGAGAACACTCGCCGTATCGCGTCAAGTCCGCCAAAGGAAGCAATGGTGTTGACGACACTCTCGCCAGA
CTCAACTATGATCTGCTGTTGCGGCGCCCCCTTTCCGCCATCTACAGGGCCGACATCCTCCGCCGGCGCA
TACTTCGCCAGTACCATCGCCGCCAGCTCTTCCATGTCCGGCATATCTGCATCTCCAAAAAAGCAAGCTA
GTCCCGTAGGACAATAGTCAGCAAACAGATAGAGGACATCTTCTATTTGTGATACTTTTTTAGGGACTAT
GCTCACTTTCTTAGGCAATGTTATTCAACTCCTATCTTTATTCTCCTGTTCGAGCTCCACTACCATTCTT
TCCACCGTTTACCGCCACATTTGATAAAGTCGGAGGTTGGTTCATATGCGCTGATAACTATTACAGCGTG
GGGGTCTCCGTCAGCGTAGTCGCTACAAATATGGTCGCCTTCACCGATGGGGATAACATTGTCGCAGTTA
AAACAGTTATGAATTGGCATATTATCCTTATGCCTATTTGCTTTTCTTATCTTCATTCCTATTCCTCCGG
CAGACCTCTCATAAAATCTATGAGATCGTTAAATCTCTGATTTGTCTCTTTTAGGCAGCCGTCACACAGA
TAGCAGGTGCATTCAAAGGACACATGTTGCTCTGGATATGATTTTTGAACACAAAATAAATTTGACTTAC
ATTTACTTACGTGGATTTTTGCTCCACATCTTCGGCACTTCATTCCGCTTTCGCCTCCTGTTCGAGCCAT
GCCTTATGTCCGTCTAGGCATTTCTTCCCGCCACATTTCCCAGCCGTATAAGCGCATCCGGCGCATTCAA
ACTCGTCCCACATCCATTTTGCCATTTCATCGAGACTCATGTCTTTGATACGCTCATAGTTGCTTATTGG
CTTAAAGTCCGTAAGTGGTATTAATTCTTCTCTCATCTGTCCCGTCTCCTTTCATACCTTGTATTCCAGA
CTTTTATCGCGTGCCCCCTATCACGGCGCTTTGTGGAGCGCCCGCACTTCGGGCAATATATCTGCGTCCC
TCCGATTGTCTCAATCACAGAGATCAAGTCATTATCGCATCGGCAGTTACTTATTTCTTCCATCTGCGTC
CTCTTTTATAATAAAAAAATGAACTTCTACGATTTTTTACTCGCTCTTTTCCAGACCAACCATCGGGACG
GGACAACGGGATATCTCTAAAGAGATATATCCCGTTTGTCCCGCTCCCTAAAAAGAATGGCGCGACGGGA
TTTTTTTCGGGACATCGGGACAATTTTTTTATCCCGCTTGCTAAAAAACGTTGGTATTACTAAGTTTTTT
AGACTACTATTTTTCTTCATTTTTTGTCCCGTCTGTCCCGTTGATGTGTTTTTCTCCTTTTAGGTCAAAA
TCTTCCAAATCCCGATTCTGTTCACTTTTGCTTATTTTAATTTTCAACTTTTTAACAAAATATCCAAATT
CTAGTTCATAATCGCTTGAAAGCATATAGGTGTCTCCATCGCATATAATTTCTTTTTTTTCTATAAGCTC
CTTGCGTATGCGCTGAAAGACCCTTTTTTTTGTATCCTGTTTTGCACTTTCATATTTACTGTAAAACGCA
TTCCGCCAATCATTTTCGCGTACTCCCGCGAAGTTGCCGTATTCGTCAAGTAAGCCGTATGTCTCCGCCG
CCTCACGATACGCCTGCAAGCCTAAGTGTTGCGTTTTGCTTAATGCAGTTATTACCTTTTCGCCTCCGTG
CTCATCCGGCTCAAGCACTATCGTAGATACCGCAGCGCCGTCTTCGTCGAACCATCCGGGCAGATGTACA
GGGATTCGCTCAAGATATATCGGGTCGGCAAGCTCACAGTCCTTTTGTTTCACCTGCTCAAGTTTGATGT
TATCTCCCGAAGTGGAAACTAGTATCTGGTTGTCCAACGCGCCGCGCCAAGCCGACGATCCGCGCGCTCG
GCCCTTTGCCTCTTGGTTGACGCCGGTATGATGTACGAGGATCACCGTGCAATCGAAGGTCTGCGATAGC
TTGCTGCAGGCGTCAAGCATCGTCTTCGTGTCTGTCGCCTTGTTTTCATCACCAATCAAAAATCGATGAA
GCGTGTCCACGACGATGACCGCAATATCCTGAGCTTCGAGAGCACGGATTTCTGATATCGTTTTCGCGAG
CCCTTCGGAGGTGTTGAGGTCACAGGCGCCACTTGATATCCATGCGTTTAGGTGTTCAACGTTGTGGTAC
TTCTTCCAGCCTGCAAGTCGGGCTTTAAGTCCGTAATGCCCTTCTCCGGCCAGATAGACCACGCCGCCCG
GACGCACGCGCAGACCGGCCCACGTATCTATGCCCGCCGCCATGCGCAGTACCCAATCGAGCACGACGAA
GGTCTTGCCGGTGCCGCTGTCTCCGTATACCATCGCCAAGCCGCCAGCCTGTATCCATTTTTTTATGAGC
CAGCGGATGGGCGCAGGCTTCGCACAAAAGTCGTCCGCCGCGGTAAGCCATGTGCTTTTGCCCGTGAGCA
GCGCCTTGAGGTCGCCGCCGGCGGTAACGTAGTCGTTCACGTCGCCGATCTCCGGCGGGATTATTACTCT
TGCCCCGATGAGCGTCGCGGCCTCGTTTGCGGCCGCCTGCCCCGTGCTGCTTTCGTCGTTGTCGCCGACG
ATCACGATCTCCTGCACAGGGCCGAGCTTTTCGCGCAGCCATTTTGCCACGGGCGGCAAGTTGCCGGCGT
TTAGTGCCATTACCGCGGTCGCGCCTGTGGCTTCGTATATACTGGCGGCGGTCGCGTAGCCCTCGGCGAC
GTATATCGGCCCCTCCTGCGGCGGCAGAGGGCCGAGGGCGAAATATCCACCCTTGACCTCACCTCCGCCG
TGGAATTGCTTCTGGCCGTCCGCGGCGATGTACTGCGCAGAGGCAATCCGTCCATCCAATATTATCGGGA
TCATGAGACGTCCGTCGCCGGTCTGATAGATACCGTAGACGCCGACCTGCTTGCGCTGCAGATATGAATG
CCCCGGCTCGGCGGGCGTGACGGTCTGTAAGATGTTCATAACGGCGTTTGCGATCTGTTCGCGGTATTTC
CGCCGTTCTTCGTCGCGTATGGCCGCGGCTTCCGCCATCCGTCTTTCGCACGCCGCTATCTCTTCCGCCG
TGAGTTCTCGCCCCACGTCGGCAAGCCATTTGCTTTCGACGCTGCCGCGCCAGCTGCCGAACATGCCGGC
GGGTATGTTGTCGCCGAAGCCGATATACCAGCCGGCCTTTTCGGTGTTTTTGTCGCCTACGACTGCAAAA
CGGTGGATTTTGCCGTCAAGGGTGACGCGGACAGGCCGCTTCGGCGCGATAGCAGAATTGGCGATGGCGT
TTTGTAGCTGCGTTTCTGGCGTGTCGGGCTTTATTTCCCGGTCCCATCCTGTCGGTAGTGTTGCCATCGT
GTCATCTCCTCCCGCCGGTCAAACGCGGCCTGTAGTGCTTCGTCTCTGCCTTTGCAGACGACGGCTTTAT
AGCCGGTTGCCGTCAAATACTCTATCCAGTCTTTTTGTTCCTCGGACGCCCTGCCGCCCTTCTGGCGCTT
CATCTCAATCCAAAAACGCCATTCAGGGATAAATAAATCAGGAACTCCCTTACAAACGCCTTCGGCCTTT
AGCCGCGCGGCCGTCTTGATGTCGCGCCAACCGCCGTTGGGTATGGCGATTATTCGCACACCGGGAAAAG
TTTTCCTGAACGCGGATATGAAGGCGCATTGCTCCTCATGCTCCGACGGCAGGTGTCCAGCGGCGCTCAA
GCACCCTATAATATCGTCCGTCTTTTTTGATTGTGATACTGTCCGGTGCCTTTGCACTGTTTAACACCTC
CGCGATGTCATCAAGATAGTTTTCGCTCTCACCGTCTAGGGTGGAGATATCAGCGCCGCATCCGTCTATG
ATCGCGCGCAGCGTCATTTTGGCGCGATACCGCGCATAGCCGTCGTGTAGAATGGTGATGTACTCTGTCA
CCTTGTCGCCCGTCAGCTCGGCATTTTCGTAGTCCACGCAGAGCATATTGATCTGTTTCGTTTTGCTCTG
GCGGATGTACCACCACCAGCTGCGGACGCGCATCTCTTCCGGCTCAAGGCTCATAATGTCGTCGTCGTGG
AGCTTTACGGCCTCCTTCGGCGCTGCCGGGAACTCATACCCGCAACATGGGCAGACTTTAACCGAAGCGT
GAACGAGCTCCGCGCATTCGTCGCAGACCTTTACCGGCGCGTCGCCGGTGCCTGCGCCCTTGTGCTTCGG
CGGCTTGACCTCCGTGATCGGGCCGTGGCGCTTGACGTTGCCGGCGAAGTCGAGCACAAGGCAATGGTCT
GTGTGGCTTTTGAGCCGCATCCCGCGCCCTGCCATCTGAATATATAGCCCTGGGCTCATTGTCGGACGGC
AGAGAGCTATCAGGTCAATGTCCGGGTAGTCAAAGCCCGTCGTCAGTACGTCGGCATTGGTCAGGGCTTT
TATGCGCCCAGCTTTGTAGTCGGCGATGATCCTGTCGCGTTCTGTTTTCGGCGTGGCACCGGTAACAACC
TCGGCCACCACGCCCCGGGAGCGAAGCACGTTGCGGATCGCCTCGGCGTGCGCTACTCCGGTGCAGAAAA
AGAGCCATGCCTTACGGTCGCCGGCGCGGCGGATCACCTCTTCTACGATACGATCGTTGTCGTCGGCGTT
GTTGACCGCGGCCTGCAGCTCGTGTTCGATGTACTCACCGCCGCGCTTGCCGACGCCCTCGGTCGAGAGC
ACCGTCCCCGGCAGCTTCGACCTTAACGGCGCGAGGAATCCGCGCGCTACAAGCTCCGCAATTTGCACAG
GCTCTATGAGGTCGTCGAAGATTGCCCCGTGTTCGCTTATCAGGCCGTGTCCAAGACGGTAAGGCGTAGC
GGTAAGGCCAACTATCCTCATGTTTGGGTTCTTCGCTTTAAGGGCCTCTAGGAGCGTTCTATAGCCTCCC
TCTGCTTTATGCGATATTAAATGTGCCTCGTCTACGAGGGTGATATCCACAAAGCCAAGCATCTCGGCCT
TGTCGCGCACGCTCTGTATCCCTGCGACGGTGATAGGCAGTCCAATGTCACGGCTGCCCATTCCCGCCGA
GTAGATGCCAAGCGGAGCCTCCGGCCACGCAAGCATGATTTTTTCTGCGTCCTGCTGCAGCAGCTCTTTG
ACATGCGAGAGGATGAGGATGCGCGATTGTGGCCACCCCAACATGATGTTTTTGCAAAGCTCGGCAATCA
CATGGCTTTTGCCGCTGCCCGTCGGCATAACAATGCATGGATTGCCGGGGTTATATTTCAGCCACGTAAA
GAGCATAGTTATTGCTCGCTGCTGATAGTCGCGTAGAGCCATTAGAAGGGCACCCTTTCGTCTTTTGGCC
CCTGTTGGTCTATTGCGAGAAGTTCATGCGTTGTGATGGCCCCAGCGTTGAGATAGGGGTTGCCATTAAG
GTATGTCACGCCCTTTATCTCATATTTGCCACACATGCCGTTCTCGTTGCCGCCAAGCCATTTCCAAGGC
ACAAGATCGAAGTGCGCAACGTGCGCCTCACAACCGACGCGCTGTTCTTCAACCGATAGTTCGTAATTCT
GCATGGCCGCACAGGTAAATTTCCCGTCCTTGGTTGCTGTGACATGCGCGCAGGTACGGCAGTTGACTTC
TATCGATAGGTGCGTGCCAAAACAAAAATCATGACCGGGGCAATAGCGGCACTGATACCACGTCGGGTCT
GTTGACAGTGGCTCCGGGAGGCGCTCTGAGAGGGCAAGCATATGCCCGCGACGGATAAGGGCCTCGGCTC
TCGCTTTGTCTAAGTAGACGCGCTCCGTGTACATCTCGTCGTTGTCTTTGCAGACGGCGACGTAAAGCGC
GCGGTCGATCTTCGTGCCGAGCATGTAGCCCTGCATCTGCCGCCAGTGCTGACGCTTGGCGCCGCTCACT
CCCTTGGATTTAAGTTCGTTGAAGGATTTGAGCGAGTGTGTTTTAAACTCCGCAACATGGCGCGTTTTCT
CGGCTCCGGGGACGCCGCTTTCGATGATACCATCGATGGAGCCGGAGACGTGGCCGCCGAAGTCAACGCG
GCTCTGACCGTCAGAGTCAAGGCAGGTGCTATGAATGTCTATGCCTATAGCGCGAAGATCTTTCACTATC
GTTTCTTCCTCCCTCTGTCCTCTGCGGAAAAGGCGAAGCATACGCCCGGGAAATTGTTCTATTATCGCCC
AACGAAATGAGAGCCATACCCAGCGGTCGCACTCGTGACCTAAAACAGAGAGCCCCAAGTGGGGGCGCGG
GGGCTCTCTGTGCTGTACGTGATGGGCGTCGATTCGGCTCTGGATGTCAATTTGGTTGAGCGGCTCCGGT
ATGGCCGCCATCAGTTACCACCATTGGGCTTTGCCGCCGGTAACTTGCGGCGCGGGCTGCGGTGGCTGCG
GCTGTGCCGGAGGCTGGGCAAAAGCCTGGCTGAACCCGCCTCCCTGCGGCGGCATTACGGCATCTCCCGC
AGGGGCGGCGCTGGGCATTGGAGGCATACCCATAGGCGCGCTCGTCGGCATTGCGTCGCCGACCGGTTTA
AAGTTTTTCACGTCGTTGCTGGCCGGATATTTTTCTGTCGCCTCACGGATTGTCACGCTGGCTTTGACTG
TGTGCCCGATTAACTGCAGATCGTCCGTGAACGGGTCAGGAATGGCGCAAGCGAGTTGCAGTGCTTTTAA
CTGCTGACGCCCTATCTTTTCCGCCGTGGGGTTGTCGTTGCGGAAGTTGATATTACAAAAAACTTTACGT
CCTTGATATGACGGGCCGATGACGTCAAAGGTAATGCTTTCATACGCACCGGTGCCGTTTTTTGTCTTTT
TCTGTTCTACTTTTGTAATCTGTAGAATATATTCACCCGCGGGGAGTGGGGTAAAATCTTCCGGTTTAAC
ATTGACTAGATCCTGTGTTACATCGTTTCCCAAAAGTGCCATTTATTTTTCCTCCTGTTTTTTAATTTCT
ACTGAAATTCCAACTTTGCCGGGCGTCTTGGTGATCGCCGCGGAAAGCATTGCTTTTATTTCGTCGCCGG
TATTGTCCCAGCCTTTTTTGTTTAGTTCTGGTTTCCACCGGAAAGCGGTTGACATTATCATTTCATCGAT
GCTGTTCAGTGCCGCGATCTCACGCAGCCGGACCGCGTCGATCTTGACGTTCATGGAGCGTTTGACGCAA
ACCTTAAATTCCCCGACGTCGTTTGTCCGCGAGCCCTCCCACTGATCGGGAACGCCGATCGCCGCGGCAA
GCTGCTCCTCGATCGCCACGCGTGCTGCTTTGGCGGCGTCCTCTTTCGCTTTTGCCTCGTGCAGAGCTAC
AACGAGAAGATATACGGCATCAGACATTTGTCCCGCCTCCGATCTTCTGCATGATTGCGCCGAGGTCGGC
GGGCTCCCACATCTCTAACTGTCCGCTCCTGTCTTTCGCGGTCCAGATGCCGTCAGAGGCGCACATGAGC
ATCCGCTGTACTTCCCCCTTATCGTTTTGCCCGACTCGTAAAGCGAGCACCTCGTCAAAGAAATATGGCA
GCATTTGTCCAAGCTTTTGCCCAGGCATCGCCGGCGAATGGAGCAGTTGGCCCATTTCGTTTTGCTGTTT
CTCAATCTTCGCGGAGAAATAGACATGTCGCCCTGGCAGGTCGCGGAAACCGCGAATCAGCGCCGTCATG
GTATCCTGCATCGCGCCGTATGCCTGACGCGGGTCTTTGGCGATCGCTTTTTCTGTGCCAAGCACTACCT
CCGCGATCTCGGAGATGGAATCAAGAGCGACAGACTCAAACTGCCTCGATTCTTCGGATTCGTAGAGCCA
CCTGTGAGCCTCCCGCAGTTCCGCCATGTCCTTGATCTCGATGAACGGAAGATTTTCTTTGCGCAGGCTC
AAAAGCCCACCCTCCGCCGAAAGAATCAGCGGCTTCGGCAGAGTTTTGATGAGCGTCGTCTTCCCGGCTC
CGGCCTGTCCGTAGACGAGGACCTTTAGTCCATTGGTGGTGATGGTGTTAGTGCTTTGAATATTTATTGC
CATTTTTACATTCTCCTTTTTATTAGTTGTTTGTCATGAACATTAATTGCATTGCGTCTTTAAAGCCCTG
TTTGTAGGCGTCTTCTGCAAATTGACAAGACAGGTCCTCATACGCAGAAGAGAGGTCGAATATAAAACTG
TCTTGTTGGTTTTCTGGCATTGCAACAGCATCCCTTAGTGCTTGCTCGGCTTTTTTGATTCGCGCATCGA
GGTATTTCCTTTCGGTCTTATACGTGCCCTTTTGTATGGCATAGTTGCAGCGCCGATCAACAACAAGATC
CACATCATCCATGAAAGATTCTGTACAATTCGAATCTAAGTTGTCCTCAAAAAGAATATTGCCTTTTCTT
GCCATTTTTTATCATCCTCCCTTATAATGGAGGCGGTAGTTCCAGCTACCGCCAATTTTTTGGCTCGCGC
CCTTCCGTTTGTAGCGGAAGGGTTATTTTTGTACCTCTACATCTACGCCAAGTAATTCCTGCGCATCTGA
AATAAGATTCTCTGCGTCGCGGATCAGCTGTTTTTCAAGCCGCTGCATCGTGGGAAAACAAGTAGAGCAA
AAATGCTTACGGTTGCTGCCTTTGCATTTACTCTCTGGAGAAAGAAGCCCACCAAAAAGATAATCGCCGC
CGCGTCCAACTCTTGCGATGTAATATGGTTTGACTTCCTCTTCCGCTATTTCCTTTCTACAGCAATCACA
GATGTATATTGTTTTCTCTGCCATTTTTTATCTCTCCCTTATGATCGTTTTGATTGTCATCGCCACCACG
CCGACCAGCCCGAAGATACCGAGCCAGAACATGGTGCAGATGATGTCAAGATTTGGCGCTACGTTATGAT
AAAAAAACTCACTCTGTGCAAACTGCTCCATCATTTTTCAATCCTTCCGTTCCGCCATGTCGGCGGTTTT
CGCTTCATCTGCCGCTGTGCTCGCTTATCCAGATATGTACAGATACCTACACCTATGCCTAACATTGCCG
CCAAGACTATGGTGTATACGGTGGTGCTCATTTCGGTAGCTCCTTTCTGCGTGGATGTTCTGTGATCCAC
TTGTCCAAGTCGTCAATGTCATAACGGATTAATTTCTTGCCCCCGTCACCCTTGCCGCCCTCAATTTCCA
TACTGCGCGGCCCGATGTTCTTGTCTCGCCAGTTGCGGAGCGTACCGGGCGAAACATCAAGATATTTCGC
GGCTTTGTGCTCGTTGAGGAGTCGAGAGGATCTATCTGCTGCATCGTCAAGCTTCTGGATTGCCTCCATG
AGCACTGAGCGCAGCTCTGCGCAGGTTGTTTCAAATTCAAGCTCTGTCATCTTTCCTCTCCTTCCTTGAT
ACGAACTCCCCGCCACTTGCGTGTAGCGTCGGACTTGTATGAGACAAACATTTTCATCTGGCGAAGCGCG
CCACCAACAACATTCTTCGTGGGCGGTGTCAAACCATTGCACATACACCAGTCAGAGAAAGAGTCGTAAA
GCTCGTGGCAGGTACAGGTAGCTATCTCATCCACTTCGCACCACTCCGAGATAAATTTCTGCAAGTTGTT
TCGCAGATTTTCATCTTCAAACGGGTTTCGCCTTACGATCGTTGGCGGCTCGTCAAAGGGCAACCCTGCA
AGCTCGCAAAAACGCTTCATGATCTCCCTGCGCATTGCGCTAGACATAGCGCCGCGAAAAGCTACCGCAG
CGTCCAGCATCAGCCGCGCTTCTTTGATATCCTCCTCACGCATGTTGTTCAGCATTTCTTCCATCTCTTT
ATCTCCTCACTATCACTAAAGGCTTGTTAAGAGTTTGATCAGCTCTGGCAGGTCCTTGCTGTCTATCAGG
ACGCGGTCTTGCTCACATCTGGGCTCAAGCCTGCGAAATATCGCGAACTTGAGCTTTTCTTTCAGCTCCT
TGTGGTCTTCATCGGTAAAGGTTTTTATGCCTCTTCCCATATTCAATTTGTGATGTATTCCGGCTGCGAC
ATCTTGTGTCATTTTGATTGTTTCTTCTCTTGTCATTCCCATCATGAATTTTGGCTCGTTTGGCATTACA
TGCATCTCCTTGTTTTTTTTGATATACTTCCCTTAATATCTATTTTCAGGGGAGGTTTTTTGATTGACTG
TAAAAGTGATGGTTCATCTTCTTGGATTGGGATTACGCGAAGTCCAAAGAATGAATTTGCCGTCATCTCC
TAATGTCGGCGACTGGATTTATGTCAATGATGACGCTGATGGCATGTTTGGCGAAGTTGTTAAGGTGTTA
TATTTAGGCAAAGGCGCAGTAGATGTTATCGTTGAACTCATCGGCCCTGCTGACACCATAAAAACTATAT
TAAGCAAGGTTAGCCATCGTGAAGAATTGGGCGCGGATAACATCAAAAAGTTTGTTTCTCAAGAACTTAA
TCACTAAAAACTACTTTATAATGCGTGTGATTAATTTCTCTTCAAACTCTTTGCGTTCAGCGTCGGCAGC
GTCGAGCCCGGTTTGAAGGGGAATTATTTTTTTGTTCCACGCCTGTCTTAAAACATCTGCCGCTTCATCT
GCTGATAGGCTGTAATCCAATTCAGCCTCTATCTCAACATAGGGTTTCTGCCATTTTCCGATAATGATTC
TTAGTTCCATGTTATATATCTCCTTTCGTTTGAATTTCGGCTCCTATATTCGGTTGTCATGGTGCGTGGC
CGTCCTTTGACGTTTAACTGCCGCCCCTTCTCTTTGCCCTTGCGTCCCTTTTCCAATGCTCCTCGTCATA
CAAGAGGCTGTTAGGCATGACAAAACAGGATTCTCCGCCGCATATGGCTGAGAATAACTTATATAAAGCC
GCGTGCGCTTCCGTCTTGTCCTTGTACCTCGCTACAGTCACGACGCGGTCGGCGCTGTAACTCGCCAGTA
TAAGCACGGCGTCCTCCTTAGGGCACAAGCAGAAGCGCTCTACATGTGCGACGTTGATGATTTCTTTTTG
CGCTCCGTTCATTATGTGCATTATCGTTCCCTCCTTTCATCGTGCCGGTGAAATGCTTAGCTCTTAGCTG
CTTGCGTGATTTTCATGCGTATACCTCCTCTTCTGTGTCCAGAACCAAATCTTTGACGGAACATCCAAGA
GCCTTGGCTATCAACGCCAAACGCTTAATAGACGGGCTGTCTTTGCCATTTTCTATTTGACAATAGTGCG
CCTGTGAGAGCCCTGCGGCGGCTGCAAGCTCTATTTGCGTCATCTTCCGTTTAAAACGTAGTTCTTTTAG
TCTTTCCGTGTTAATCATGTAATCACCTCCGTTTTTTTGAATTTATTGCTAACACAGATATTTTATATGT
TATTCAGATATAATGTCAATCGGAATAGCCAATAATATATAAGGTATTCATACTGTTAAAAAATATTGGC
TATCCATATAATCAAAAAAAGGAGAAATATAATGGAGATTGGAAAAACTATAGCAACTCGCAGAAGAGAG
CAAAATATTAGCCAGGAACAGTTATCTGAGAAAGCTGATATAAGTCAAGGCTATATCAGCAGTATTGAAC
GTGGTAAAGAAAAACCATCCATTGAGCTCTTAGAAAAAATCGCTCGAGCTCTTAATTGCCAGCTTTATAT
TGACCTGATTCCCAACGGTCAACCATTAACACTGCCAGAACCAATAGTAAGAGAGTCTGCTTATCAGGAA
GAACGTCCAGCAATACCAACATGGGTAACTCTCGAACAGGCAAGCGCAATTACTATCTTTACCATTGCGC
TTGAGAAATTACGGCTAGAAAAAAGCTCTTTAACGCCAGCTGAAATAAAAGTGCTTAATGGGCTAGTTGA
AATGTATAGAGAAGAAATAGAACAAAAATAAATTAAGAATGTGAGGTATATTTTTACTTATTGACATATT
TTTCTCGTTGTCCATTAGATTTTGCAAGAGACTTAATATTTGCTGGGATAATTAAAGCGATATCATACCC
ACTATCGCTTTTAGCTACTGCTATATGCACTTGGGGTGTGTGTAAAATTAGCTCTGCACACGAATTTATG
AAATTTAATGGATTTTTAAAGAAAGTCACATTATGTGATGTGAAAACAAAACCAGATAGAATGATTATAA
AATGTAATGAGCGGCTATCGATGGATATCGTTATAAAGATTAGCACAACAGATAGCAATGGAGTTCTTAG
CGATGTTGCAATTGGGTATGTTGCCAACGCGCAAGATAATGATGTTTACACTATAGAAATTGTACAAAAG
ATGCAAGAGATTAACAAAAATGTAAAATATATTTATTCCACAAAAATTACACGGCAAGAAACTTTATGCT
TACACAACACGAAAGGAAGAAAACAAAATGGCTGAACAAGCACGCAAAAAAATTGAAGCACGGGTCGCAA
GAGTGATATCGTCAGAAATGATAGTGATAAATAAAGGCGAAGACGATGGGATTATATTGGGAATGCCATT
TCTTGTATACAGATTGGGCGAAAATATTATTGATCCTGAGACAAATAAAGATCTAGGGCAATTAGAAATA
ATTGTCGGTAGAGGAAGAGCGGCACATATACAAAAAAACATGACAACTCTTTATGCCGATGATAAGGCGG
GGAGTTTTCTTGCGGGACTTTCATCCTTACTACCTCAAGCACCAAGCATAGATGGAGCTTTTAATTCACC
ATCTGTTGGTGATTATGTAAAATCTTTAAGTAAATAGTAAGAAGAACGCGTTACAGTTCTTTTTAGAGCG
GGACTATTTGGAGTAAACGGAGTAACGGCAAAAATCGACTTGGTTAAAATTGAGGTTAAAACGGAAAAGC
AGGATGTAAAAAAAACGAAACGAAGCAGGGAGCCAATAAAAAGCGGCTCCCTGTTTTATAAAAGCAGCAC
ACGACAGCTAAACGCCAAAACTAAGTAATAATCAGAGATTGCCGCAACTGGACGGGGAAGGGGAAATAGC
TTGGAGTAAAGACGGAGTAAAGACAAATAAAAACGGTTCAACTCAAATGAGCTGAACCGTTGGTATTTCT
GGTCGGGATGAGAGGATTCGAACCTCCGACCACCTGCACCCCATGCAGGTACGCTAGCCAGACTGCGCTA
CATCCCGTGCAACGCGAGATATGATACCGCGTTATTTGTTTTTGGTCAAGGGGAAAAGTAAAATTCCCTC
AGCAATGCAGCAAAGGGAATTTATATTTTAAGCTGCTATAAATCAAATTAAAAAGATAGATTTACTTCTT
TTCGTTTACAGCTTCCTTGAGAGCCTTACCTGCGCGGAAAACGGGAACGTTCTTCGCCGGGATTTCAATG
ACCTTCTTGGGGTCCTGAGGGTTACGTCCCTGGCGTGCCGCTCTCTTCTGGACTTCAAACGTACCAAATC
CTACGATCTGTACCTTCTCTTCCTTCTGAAGCGCCGTGTAGATATCGTTGAATATCGCTTCTACCACTTC
GGCAGCCTTCTTTTTGGTAATACCCTCTACCTCTTTGGCCACTGTGTTGATGAGGTCTGTCTTTGTCACT
TCTGTGCCACCTCCAGTCAAGATTGACACTGCTTTTAACGCAGCATGTATGATTTATACCGATAAAATAG
CTAGCCGTCAAGTGCTTAAAACGGAAATATAACGTCTATTACGCGTTTTTAAGCACTATATCTTGTTTCT
CATGAATATTTTTATCGGAACGCCGGAAAAATCCGCCATTTCACGTAGGAGATTTTCGAGGTGGCGCTTA
AAAGATTTCGAGCAAAGTTCCGAATCATTCACGAAAAATATGAACGCCGGCGGCGCTCCGTCTGCCTGCG
TGCAGTAGTATATTTTTAGGCTGTGCCCCTTTCCGTCGCCCGGCATTCTCTCAAAGACAAGCACCTCTTT
CACGAGTTTGTTGAGCTCGGAGGTGGCTATACGGCGGCGGCGGTTTTCCTCTACCTTGAGGATCAGCTCC
GGTAATTTACCGAGGCTGCGGCCAGAGAGCGCCGAGATGAATACGCGCGGGGCGTGGGCGGCGAATGGCA
GCTCTTCGATCAGCTTCTTCGTCATGACGTCGCCGACCTTCTCTTCGCGCGGGGCGAGGTCCCACTTGTT
GACGACGAGGATGAGCCCCTTGCCGCGTTCGAGCACCTGCCCGATAAGCCGTTTGTCCTGCTCCGTCACC
GGATCCTGCGCGTCAAGCAGCACAAGCGCCACATGGCAGCGGTCGATCGCCTGGTAGGTGCGGACATTTG
AATAGTATTCGAGGTCTGTGTTCACACGGCTTTTGCGGCGCAGCCCCGCGGTGTCCAGGAAACGGAATCT
GTGCCCGTTCATTTCAACGACGGAGTCGACGACGTCGCGCGTCGTTCCCGCGATATCGCTGACCATCGAA
CGCTCCTCGCCCGCGAAGGCGTTCAGCAGGCTTGATTTGCCGACGTTGGGACGGCCGACGAGCGTAACGC
GGATTTCGCCGTCATCCGAGTCGAATTCCTCCGATTCAAGCTTGGAGGTGATGAAGTCCAGCATCTCGCC
GAAGCCGGTGTTATGCTCCGCGCTGGAGGCGACGACCTCGTCAAAACCGAGACCGTAGGCCTCTCCGAGC
ATCGCGTCCTCCTGTTTCTCGTTGTCGAGCTTGTTCATTACGACGACGACTGGCTTGCCGCTGCGGCGCA
GTTTATGCGCGATCTCCTCGTCGGTCGGCGTGACGCCAGTGCGCCCGTCGACGACAAAGATGATGGCGCT
GCTTTCGTCGAGCGCGAGGTCGACCTGCTTCTCGATGAGATCCATGAAGGGGTGTTCCGTCTCGGACATA
ATGCCGCCCGTGTCGACGATGTAGAATTTCTTCCCCGCCCATTCGGTCTCACCGTAGAGCCTGTCTCTTG
TAACGCCCGGCTGGTCGTCCACGATCGCCGCGCGTTTTCCAAGTATCCTGTTGAATATTGAAGATTTGCC
GACATTAGGTCTGCCGACAATTGCAACAATTGCCATATTTTTCGTCCTCTTCCGTTAATTTTTGAAGCTG
TGGATCGGCGCCGGTATCCTTCCCCCGCGGTTGATAAACGCGGAACAGTCAAATTTGTTTACCTGCATGA
CCGGAGCGTATCCGAGCAGCCCCCCAAAGGTCACCGTCTCGCCGGCGGTCTTTCCGTATACCGGTATCAA
ACGCACCGCCGTGGTCTTATTATTTATCATGCCGATCGCCATTTCATCGGCAATGATGCCTGATATCGTC
TCAGGTGAAGTATCGCCGGGGATCGCGATCATGTCAAGCCCGACGGAGCAAACACAGGTCATAGCCTCAA
GCTTGTCGAGGGTCAGCGCCCCCGCCTCGACGGATTCGATCATGCCGTGGTCCTCGCTGACAGGGATGAA
GGCGCCGCTGAGGCCGCCGACATAGGAGGAGGCCATCACGCCGCCCTTTTTCACGTTGTCGTTGAGGATC
GCCAGCGCCGCCGTCGTCCCCGGAGCGCCCGCGTATTCAAGCCCCATCTCCTGGAATATCTCCGCGACGC
TGTCTCCCACGGCGGGCGTCGGCGCCAGTGAAAGGTCGATAATGCCGAAGGGAACGCCGAGGCGCATAGA
GGCCTCGCGCGCCACAAGCTGCCCGACGCGCGTTATCTTGAAGGCGGTCTTTTTCACGGTCTCGCAGAGG
GTCTCAAAGTCCGCGCCGCGCACCTCTTCGAGCGCCCGCTTGACGACGCCGGGGCCGCTTACGCCGACGT
TGATCGCGCAGTCGCGCTCGCCGACGCCGTGAAAGGCTCCCGCCATGAAGGGGTTGTCCTCGACGGCGTT
GCAGAATACGACGAATTTTGCGCAGCCGAGCGAATCAGCCTCGCGCGAGAGGTAGGCGGTCTCTTTTATC
ACCTGCCCCATCTGTTTTACGGCGTCCATATTGATGCCGGAACGGCTGGTGCCAAGATTTATCGAAGAGC
AGACGCGCTCCGTCACTGAGAGAGCCTCTGGCACGGAGTCAATGAGGCGCTGGTCGGCCGCCGTGATGCC
CTTCTGCACCAGCGCGGAGAAACCGCCGATAAAGTTCACGCCGACCTCTTTCGCGGCGCGGTCCATCGTA
CGCGCGATCTCGACGTAGCTCTCCGTCTCGCAGGCCGAGGCGGCGATCGCCACCGGCGTCACCGATATCC
TCTTGTTGACGACGGGAACGCCGAACTCCATCGCGATCTCGTCGCCGGTCTTCACAAGTCTTTCGGCGGA
GCGGGTGATCTTGTCATATATTTTTGCGCAGAATTTTTCGAGGCTCGGATCGGCGCAGTCGAGGATATTG
ATACCCATGGTGATGGTACGGACGTCAAGATTCTCGTCCTGTATCATCTCGTTTGTCTTGCGCGCTTCAG
ATTTGCTGATCATCTTCGGCTATATCCTGTGCATGCTCTCGAATATCTCTTCACGCTGGAATTTTATCAT
CAGCCCTATCTCCTCACCGAGCTCCTTGAGACCGCCGGCCATCTCGCCTGGGGTGCAGGTGCAGGCGCTG
ATGTCGATTATCATAAGCATGTCGAAGTATCCCTTGACTATTGTCTGCGATATCTCAAGCACGTTGGCGT
TTTTATCCGCGAGGTATGTGCAAACCTTTGCAATTATCCCCACCTGGTCTTTTCCCAATACCGTAACGAT
CGCTTTCATTATGCTTCATACCTCCAGATCTTTTATTTAATCGGACGCAGACCAAGTCAAGACGCCCGTC
AAAGCCGATGTTTATCTTCCGCCAGCCGTATACGGAACCCCGAAACACGCGCGCGGCGTATAAAAACGGC
GCCACGCCGATGGTTCAGTCAAGGTATAATAATACCGTAGGAAATCCATTTCTGGTAGCCCTTATGTCAA
AAAAAGGCTGCAATATATTTTTTAACTGCTGAAATCGTTTGGTACGTACCCATATTTCTTCGTTATTTTC
TTCAGAAATCCAGTATTCTATCTCCGACTCATCCAGCCGCGGGGTGATTTTTTCCGCCACGCCAGCGGGC
GTCGTGATCTTTATCATCGGCATAAAGGGCGGCAGCTCCCATTCACGGCGCTCTTTGAGCTCGCGCTGCC
AAAATACGCGCCAGCCGCGCCGCAGGGCGTCCTGCCACTCGCGCCCCGGCCTGCGGCTCTGGACGACGAT
CTTCCGCTCCCGCGAGCCGCCGCCGCGCCACATCGATTCCCAAAGCATCGCGTAGGCACGCGCCTTCGCG
TCATACTCCTGCGAGCGCGCCTCGGCGTCGGCGTCTATCCAGCCGACGACGGCGGGCGACAGTTCGTCGC
AGAGCGAGAGTATGCGGCGGGTGCCGATTATCAGCGCGCCGCCGGGATATTCTTTCATAAGCTCTTCGGC
CTTCGGCATCTTTTCTTCCTGATTTTGTATGAGGAGTACGTTCTTATAAAGATGTTTCAGCGCCCCCTCC
GCCCGCTCATATAGCGCCTCCAGGCCGGGGCGCACACCGGTGAGCAGCAGGCCGCCGCAGTTCGGACACT
TTTCCGGGATCGGCTCCCGCTGCCCGCAGGCGGTGCAGCGAAGGGTATGGCGGCTCTCCTCCCAGCGCAT
CGAGGAGCCGCAGCGTTTGCAGCGCAGGGTCTTGCCGCATTCTTCGCAGAGTATCTCCCCCGCGTAGCCC
TTGCGGTCAAGGAGCCAGAGCGCCCATTTACCAGCGCGCCGCGCCTCGGCGGTCTCCCTGATGAGCGGTT
CGCTGATCGGCAGCGTCTCGCGCAGCGCCTCAAATTCGGTGGCGAGCGCCTCTTTAAGGCTGACAAATAT
TATGCGTCCGTCGTTTTTCTCCTCGCCGCACAGCGGTTCGGCGCGCAGGAAACCCTTTGAGGAGGGCATC
GCCCCTCCGAGCACGAAGCGCGCTCCCGCGAAGGTCGCGCGCATCCCCAGCAGGCTGCGCAGGTGGACGA
CAGGGTGGCTCTGCGAGCGCCAGCCTCCCTGGTTCTCCTCGTCCATCGCAATCACGGAGAGGCCCACGAG
CGGCACAAAGGCCGCCCCCGGCGAGCCGACGATAAAGCGCCTTTCGCCAAGCCGCGCGCTCTTCCAGAGC
TTCCACTGCGCGGGCGCTGAGACGGGCCAGAGGGCCCCCTCCTCACGCAGCCCCTTCGGAAGCGAATCCC
AAAAGGCTTTGGCAAGTTTCACCTCAGGAAAGAGCACAAGCGAAGGGGCTTCGCCCTCTACGATCTCCCG
ATAGTATTCATAACGGCGCGAAAGGTCGGCGCAGTAGATATCGCCCGCGGAAAACTTTTTTTTCGCCTGC
TCGGGCTCGGGCAGAGGTGGAAGGTTTTCGTCGGTAAAAAATTTCGAGGGAAGTACGGTCCGCATCGCGA
AGCCGGTGCCGATGAACCATGTTTCGCCAAACCATTTAATAAGCCGCCAAAGCTCCCCCGGCAGGGGCAA
AGCCTCGTCAATGACCTCCGTCACGGCCTTAAGCCGTTTGGGGTCGATGGCCTCCTCCGCGGCGCCGGTG
AGGGTCATCGCCACCCGCCGGTCCCTGCCGAGCGGTACGGAGACACGAAGCCCCTCGGGGAGGGCCTCAT
CATGTCTATAGGTGAGGGGCGTCCACCAAGGGGCCGGAATCGCAGCCTGTATCAGGGCCATTATCGTTTT
GCGGTAAGCGCGGCGACTGCGTCAAGCAGACGGTCGGCCGCCTCCTCCTTCGTACCGGAGAAGCGCGCGG
GCTCCGCGCCGCGTTCCAGTATCGTTATCACATTTGTGTCCACCGCGAAGCCCGCGCCCTGCGCGAGAAC
GTCGTTGGAGACGATGATGTCGAGGTTCTTCTCCGCCATCTTCCGCTGCGCGTTTTCGAGCACGTTCTGG
GTCTCCGCGGCAAAACCGACAAGCACCTGTCCCGGCCGTTTCCGTCTGCCGAGGGCGGCGGCGATGTCCC
GGTTCTGCACCAGTTCAAGGGTAAACTCCTGCGCGCCGCCGCGTTTTATCTTCTGTTCGGCGCGGTTGGC
GGCCTTGTAATCGCCGACGGCGGCGGCCTTCACGATGACGTCGGCCTCCTCGGAGGCTTTCATGCAGGCC
TCGTACATATCGTCGGCGCTGACTGTCTCCACTACCTTTATCCCCGCAGGACGCGTAAGCGTGGAGGGGC
CCGTTATCAGGGTGACCTCCGCGCCGCGCTGCCAGGCGGCGCGGGCCACCGCGTAGCCCATTTTGCCGCT
GCTGGGGTTGCTTATGTAGCGCACGGGGTCTATATACTCGTGCGTCGGCCCCGCGGTCACCACCACGCGG
AGACCGGCGAGATCTTTTTTCGCACAGAGCATCATCTTTACGTAGTCGTCTATCACCGCGGCGGAGGGGA
GACGTCCCTTACCCTCGTAGCCGCAGGCGAGCATCCCGCTGTCAGGGTCCACTACGACCGCGCCCCGCGC
CTCCAGAGTCTTCATGTGCCTCTGCGCCGCCTCGTTGGCAAGCATCTTGCAGTTCATCGCGGGAAAGAGC
AGCAGCGGTTTCTGGTTAGCCAGCAGCGCAGCGCCAAGCAGCGTCTCGCTGTCGCCCTCCGCCGCCATCC
GCAGGACATTGCCGGTGCAGGGCGCGATGACAAATAAATCGGCCCAGTCGGTGAGCGAGATGTGCGGTAT
CCGCCACCCATATTCAGGCGAGAGGAAGTCGCACTCACGCCAGACGCGGCGCTTGCTGAGCGTCGAGAGC
ACCATCGGGCTGACAAAGGCCTCGGCGGACTCCGTCAGGATGGTCTCCACCTCAAAGCCCATCTTGACCC
AGCCGTGGAGCAGGTCTGGCGTCTTGTAGGCGGCGATGCCCCCGCTTATGCCAAAGAGTATTTTTTTATG
CCGCAGGCACATTTTCCGTCTTGGGGAGCGGATCGATTATCTTGTAGGATATCTTTCCATCCGTCACATC
GCTCACGGCCTTTGAGATATACTTCTCATCGCCGCCGAGATCCTTGCGCTCGCTGAGCTGGCGCGCGCGC
GCCGCGATGACGAGGGTGAGGATATATTTGTTGGGGATATCCCTTTCACGGTAAATTTTCTCAAGATCCA
TATAAATCATTTAAGTTCCTCCCTATGCTTTTTGACAATTTTTATAAATTCTGCCACTGCGTCTTCCACA
ATGTCGTTTACAATCACATAATCATATTCTTCGGCGTGCAGGAGCTCCTCTTTCGCGTTCTTGATGCGCA
GCTCCTGTTCCTCGCGGCACTCGCTGCCGCGTTTTTTAAGACGGCGGACAAGCTCGTCGAGCGAGGGCGG
CTTCACGAAGACCGTCACCGCCTCCGGTATCTTTTTTTTCACGATAAAGGCTCCCTGGACGTCTATCTCA
AGAACTATGTCCGTTCCTGAGGCCAGAGCTTCCTCCACGATGTCTCTGCGGGTGCCGTAAAGGTGTCCAT
GAACATTCGCGTATTCAAGAAAATCACCGGCCGCTATCCGGCGGAGAAACTCCTCCTCGGAGAGAAAATA
GTAGGTCTTTCCCTCGACGTCGAGGCCGGGGCGCGGAGCTCTCGTGGTGCATGAGACGGAATAGCTGATA
TTGGGGAGTTTTTTCAGCGCCTGCTGCAGCACCGTCCCCTTCCCCACGCCCGCGGGGCCGGAAAAGATAT
AGAGAGTGCCCCTCATGGCCGTTCTCCCTCCCCCTCAAAGCGCGCCGTAATCGTCTCCGGCTGTATCGCG
GAGAGGATCACATGCCTGCTGTCCATTATCAGTATCGCCCTCGTCTTGCGTCCCTGGGTCACATCAACCA
GCAGCCCGGCCTCACGCGCCTCGTCCTTGAGGCGGCGTATCGGGGCGGAATCGGGGCTGATTATGGAGAC
CACCCGTTCCGCGACCACCATATTGCCGAATCCGACATGCACAAGTTTGTAAGGCATCTTATTCAAGGTT
CTGTATCTGCTCGCGGATGCGCTCAAGGCAGGCCTTGGCGTCAACGGCGAGCCAGCGGATATCGGCGTCC
GCCACCTTGGAGTCAAGGGTGTTTACCTCGCGGTTCATCTCCTGGACGATAAAGTCGAGCTTGCGTCCCG
TGCTCTCGCGGTCTTCGCCGGTGGAACGGAATTTCGCGGCGTGGCTCTTGAGCCTCGCCAGCTCCTCCGA
AACGTCCCATTTATCGGTCAGCAGGACTATCTCCTGCATATAGCGCGACTCTTCGAGCTTCTCGCCCATC
TTTTCTAGCGCCTCCGATACGCGCGCGCGCATCGCGGCAAAGGCGGCGTCGCGCGTCGGCAGCCAGCGTT
CCTCGATCTCCGCCGCCAGACGTTCGAGCTCCGCGAGGTGAGAGAGCACCTCATCGCGCAGATGAGCCCC
CTCCGTCTCGCGCATCTTCTGCCAGGAGGCGGCGGCGTTCGTCAGAAGCTCATCAAAGACCGCCTCGACG
GACTGGGAATCCTCTTCGTCGTCAAAACGCGGAAGGTCCAGCACTCCGGGGAAAGAGGCCACCTGCTCGA
CATTCAGAGCGAGCGGCAGCGCAAGGCCGCGGCGCAGCTCCAGCAGCTCGCTGCAGTAAGAGAGCAGCAC
CTCGCGGTTTACGCGCCCGGTCTTAAAGCTCTGCGCCCAAAGCACCTCCAGGCGCATCTGCACCTTTCCG
CGGCGGAAAAGCTTTCTCAATTTCTGATGGAACCACGGCTCCCAGCTCGCGAACTCGCGCGGCAGGCGCA
CCGATATCTCCTGATAACGGTGGTTCACGCTCGATATCTCCATGCTTAGCGTGCCCCATGATGTCTGCAT
CTGAGAACGGCTGAAGCCGGTCATGCTTACGTACATGCAAATCACCCTTCTAAACAGTCTCGTGTATCTT
CTTCGTGCAATCCGCCGCCGTGCCGGGAGGCGAAGGGCTGACGATTACCCCGCCGTTCAGGGCCGCGGAT
ACGTCTATCCCTTTATAATATATCTTTTATGCCATTTAAGGCAACTTCGCCGGCAAAACTTTTTTTGATT
TCGCCAAGCAGTTCGTCAAAACCGCGGCCGTCGCGCGCACAGGTACATACCACGCGTTCGCCGCGCGCGC
GGAGTTCCACGGCGATAAAGTCCGCCGCCTCTCCGCTCTTGTCTATCTTGTTGAGCACGATAATACGCGG
AAGATGGTCGGCCTTCAATTCACGCAGCGTCTCAAGGACTATCTCAAAGGTCTCCGTCGGCTCCTTGCCG
GCGGAATCCAGCACGAGCAGCAGCAGGTCGGCGTTCGCCGCCTCCTCGAGCGTCGCGCGGAAGGCCGCCA
CCAGCTCCGGCGGCAGCTTGCGGATAAATCCGACGGTGTCGGAGAGTAAAAAGGCCCCCTCTCCGTCCCG
GTAGCCGATCTTCCTCACCACGGTGTCCAGCGTCGAAAACAGCTGGTCCTTAGCGACGATCCCGGCGTCC
TTGGAGAGCGCCTGCAGAAGTGTGGACTTGCCGCTGTTCGTATAGCCCACCAGCGCCGCCACCGGCACTC
CGTCGCGGCGGCGGCGTTCGCGCCGCTCTTCGCGGCGTCTGCGCACCTCGTCAAGACGCTGCTCGATGCT
CTTCGAACGTCGGTCCAGCTTACGGCGGTGCCTCTCAAACTCCGTCTCGCCCGGGCCGCGCGTGCCGATG
CCGCCGCCGGTACGCGACATCTGATGGCCCAGCCCCTTAAGGCTCGGAATCTCGTACCGGTACTGCGCAA
GCTCGACCTGCAGCTTGGCCTCCGCCGTGTGGGCGCGGCTCTCAAAAATTTTCATTATCACAAAGGCTCG
GTCCCATACCTGCAGACCGGTGACCTTTTGCAGATTGCTCTTTTGCGTCGGCGACAGAAAATCGTCCACC
ACAAGGTGCGTTACCTCGTTGGGGAGAGCGTATTCCTTTATCTCAAGAGCCTTTCCCGCGCCTATGAAAT
GGGCCGGGTCCGGTATCCTCCTCTTCTGCACGATGCGGGCCGCCACCGGCACGCCGATATTTTCCAGCAG
CATCACCAGCTCGTCCAGCGACTGCTCCGTATCGTCGGCGCTGCCGCAGTCTACGGCGGCGATGACCGCC
TTCGGCGGCTTCAGAGAAAGGTCGATCGCGCTGCGCTTCTGCCTGCTCAACGGCGCTCCTGCTCCATAAA
CCGCGACGCAAGCGAGGATATGGCGTCGGTCACCTGCGCCGCGTCCATATAGGAGCTGTCGAGAATGATA
CATCCCGGCGCCGGACGCAGCGGCGCGATCTCCCGCGTCATATCGTAGTTGTCGCGTTCAACAACCTGTT
TCAATATCTCGTCGTAGTCCGCGGCCTCGCCTCTGTCCAGACGTTCCTTATAACGGCGGCGCGCGCGCTC
CTCGGCAGAGGCGGTGAGAAATATCTTAAGCTCCGCCTCGGGAAAAACGACCGTCCCCATATCGCGGCCG
TCGGCGACGAGACCGTTTTTGGCCTGAGCGCGCTGCAGTTCGATCAAAGCGCCGCGCACCTCGGGCCGCG
CGGCGTAGGCCGAAACTATCCGGTCGATCTCCGGAGTGCGTATCGCCGCAGTCACGTCAGTGCCATCGGC
CATCAGGCCGCCGGGGATAAATTCCAGGCGGAAGGAGGCCAGAGCCTGTGATATCCGTTCGCCGTCCTCC
GGCGCGATCCCCTCTCTGTCCAGCTTCCAGGCGATAGCCCGATAGAGTGCCCCCGTATCGAGGTAGGGCA
GCCCTATCCTCTCCGCGACGGCGCGCGCCACCGTGCTCTTCCCCGCACCCGCGGGGCCGTCTATTGCCAC
AACGATATTATTATTTTCCATGATCTCCTCTTTACCTGACAAATAACTATCCGAGCCTCGCGAAGCCGAC
AAGCTCCGCCAGCCGCTCCGCCTTATAGCGGGCGATAAGCTCCGGCAGACCGGCGCAGATCGCCTCACCG
GCGCTGATATTGTTAAAGAAGGCGCTGCCTACCTCGACGGCGGAGGCTCCGGCGACGGTCATCCCCATGC
CGTCGGAGGCGGTCGTTACGCCGCCGCAGCCGACCACCGGTATGGAGACGGCTCCGGCCACCTGCCAGAC
CATACGCAGCGAGAGCGGGAACACCGCAGGTCCGGAAAGTCCGGCCACTACGCGGTCAAAGGCCGGTTTT
CCCGTCGCCATGTCGACGGCCATGCCGAGCCAGGTGTTCGCGCAGACGATGGCGTCCGCGCCCTCGGACT
CGATGACGCGCGCGACGGCCGCCGGGTCCGCGGCCTGCGGGGTCATCTTCACCCACAGGGGGCCGCGCCA
AATCTTCCGCGCGGCGCGCACCGCCTCGGCGGCGGAGGCGCATTCCACGCCCCAGGCCATACCCTCGCCG
TCGACGTTGGGGCAGGAGATATTCAGCTCCGCGGCGGCAATACCCTCCATATCCTCCAGCACGCGCAGCG
TCTCCTGCGTCTCCGCCGGACGCTCCATGACGACGTTGGCGATGACGGGACGGGGACAGCTCCTCACCAG
CTCGCCGTAATGCTCCGCGAACTCCCGCACGCCGCAGTTTTGCAGGCCGATACTGTTGAGCAGGCCGGAG
GGCGTCTCCCAGACGCGGACGCCGCGGTTACCGCGCCGCGGCTCAAGGCTGATCGCCTTCGTACAGAGCG
CGCCGATTCCATTCAATTTAGGCTCACGCCAAAACTCCGGTGCGTATGGCCATACGCCCGATGCGGGAAT
GACGGGGCTTTCAAGCCGCAGCGAGCCGATTCTTACCGATATATCAGTTGTCATGGATATTCACCTCATC
CGCCCTGAAAAGGGACTGATCGACGCAGACCCGTTTGAGGCCGTTCGCCGTCTCGATCACACAGCCCATA
CAGCCCCCGTAACCGCAGGCCATACGCTTGTCCAGAAGATAATAGAGCCGCCGCGGAGTGTCCACATAAT
GGCAGCGCATCGCCTCGAGGAAGCCGCCGGGTCCGCAGCACCATGCCTGCACGCCCTCGCCCAGCGGGCG
GGGCAAAACCTTGAACATCGAATCTCCCTCGCCGAAAGAGCCGTCGTCGGCGAAAATCTTCGCGTCAGGG
TGTATGGAAAGTATCTCCTCCGCATAACCCTCGTAACCCCTTCCGGGCATACCGATATAGAGCGAACTGC
GCTCCCTCCGCTCGCGTTTCTTCATCATCAGGGCCGCCGCGCCGACGCCGCCGCCCGCGAGAATCAGCTC
GTCATCGGTATCGGGACAGGGTTTGCCTAGAAAACCGCGCACGCGCAGCTTCGCGCCGGCGGATACCCGG
CTCATCATCTCCGTGCCGCGGCCGACCAGCACATAACAGAGGGAGATCTCTCCGCGCGCCGCGTCCGCGT
CGGCCACCGCGAAGGGGCGTCCGAGCAGCGGGTCTGTCTCATGATTCGGGAAGACCATTATGCTGTGCCC
CGCACGCACGCTCTCCGCGAGCGCCGGCGCCTCGAAGGTCATCCAGTAGAGCCGCTCGGCGAGTTTTTTA
TTCTTAACGACGGGGAGGATATAATCATTTACCTCCTGCGCGTTACAGTTACAATTCGTCATCCGCATTC
CCCGCTTTCGCAATTTACCTTTTCCCTGCTAAAATATAGGCGTCCGTTTTAGGAGAGCGCCGGTCAGGCC
GCAGCCGCCCGGCAGAACCAAAAACGTTCGTTCCGCCTGTTAGATGTGCCGGATATCGAACGGGCAGGCC
CCAGCCGGGGCTCCGGCGTATTATACGCATATTGAAAGCCTGTCCGTGCCGCGTACGGCGCATATAATCA
GCGGTTCTCCGGAGTATATTTTACCATTTAAGAGCTGATATATTGGGGGCGGTCAGAGATGGATTTCAAA
CCATTACTTAAAAGCGCGCTGGGCGAAGAGCCCTGCGACCTGCTGTTCAAAAACGCAAAATTCGCAAACC
TCTGCACAATGGAATATGAGACGGGCGACATCGCCGTAAAGAATGGCGTCATCGTCGGTATCGGCGGGGG
ATACGCGGCGAAAGAGACCGTAGACTGCGCCGGACGTCTGCTGCTGCCGGGATTCATCGAGGGGCACATG
CATGTCGAGAGCACCTTTATGGTGCCGCGCAATCTCGCCGCGGAGATATCGCCGCACGGCACCACCACGG
TAATGCCGGACCCGCACGAGATCGCGAACACCTGCGGCACGGAGGGGATACGCTTCATGCACCGTGAAAG
CGAGGGGCTGCCGGTCGACTTCTACTACGGCGCGCCCTCCTGCGTGCCAGCGTCGGCGCAGGAGACGCCC
TTCGAATACATTGAGGCGGACGAGATAAAAAAACTCTTCGCGGACGGGAGCTGCACACACCTCGGAGAGA
TGATGAACTTCCCCGGCGTATACCTCGGCGACGACAAAGTATGGGCGAAGCTGGCCGCCTCCGAGGGCAG
AGTCATAACCGGCCACGCCCCGCGCGTAAGCGGAAGAGAGCTGGCCGCCTATCTGCTCGGAGGGATAACC
TCCGACCACGAATGCGACAACGCCGAAGAGGCGCTAGAAAAGCTGCGCCGCGGCATGTACATCATGATCC
GTCAGGGAGCGACGGCGAGAAACCTCAAAGAGCTGGCCCCGCTGCTTGCCGCGCGGCCCGGCCTCGCGGC
GCGCTGCCTCTCCGTCAGCGACGACATCTCGCCGAACTTCATCCACGAACGCGGCCACCTCGACGGCTGC
CTTCGCGAGCTGATAGAGTGCGGCGTCGAACCGCTCGCCGCGCTGCGGACGATAACCCTGACGCCCGCTG
AATACTTCCGGCTTTACGACCGCGGCATCATAGCCCCGGCAAAGCTGGCTGACATCGTCATGGTCGACAA
TATTGAAAAATGCACCGTCCTCAAAGTCTGGAAGAGGGGAAAACTGGTCGCCGAAAACGGCGCGCCGACC
GAAAAAATAACGCCCGCCGTCACCTCCGCGCTTCCCGGATACGGCGGCGAAGTACGCACGCCGACGGCAG
ACGAACTGCGCGTGAAAATAGACGCTCCCGGCGTGGAGATAAACGTCATCGGCGTCATCCCCGGACAGGT
CGTCACCAAAACTATCCGCATGGCGCCGACCGACATAGACGGATACGCCTGCGCCGACGCGGAACGCGAA
CTGGCGAAGATGGCCGTCGTTGAAAAAAACCGCGGCACGGGGCGCTGCGCCGTCGGATTCCTCCATGGCT
TCGGCCTCGTGCGCGGCGCCGTCGCCTCCTCCATCGCCCACGACGCACACAACTACACATGCGCGGGCAT
GGACGACATCTCCATGGAGACGGCGCTGCGGGAGCTCGCGTGCCTCGGGGGCGGCATCGTCATCGCCGAG
GGCGAAAATATCCTCGCGGAGCTGGAGCTGCCGGTCGGCGGCCTTATGAGCCTCCTGAGCGCCGCCGAAA
TACGCGAAAAGACCGTGGCCCTTAACGCGGCACGCGACGCCCTGGGCTGCACGAACCCACACGCGCTCAT
GCAGCTGAGCTTCATGTCGCTCTCCGTCATCCCGGAGCTCAAACTTACCGATAAAGGGTACTTTGACATT
TCGCGATGTGAAGTTATGCCGCTTTTTGTGCATTAATTACGGTTGTTAATTGCTAATTTCGATGATATAA
TCTAAAATAGTTTCAAATAAAGATAACTGAGAGGCTTTTACTCTTATCTGTTACAATAAGAGACATAGAG
AACCAGTTATAACCATTAAAATGCCTGAATAAGGCACAAAATTACAGGGAGGAGCTTAAAACATGGAAGC
ATACACAGAACCTTACAGCCTGCTCAACAAACAGACGGTCGATATAGCGCAGGCGCTCAAAAGCCTTCAG
GAGGAGCTTGAAGCCATCGACTTCTACAACCAGCGCGTCAACACCTGCACCAATGAGGACCTCAAACGCA
TCATGGCGCACAACCGCGACGAGGAGATCGAACACTCGGCGATGCTGGTCGGCTGGCTCAAGGTTTATAT
GAACGGCTGGGACAAAGAGATCGGCGAATACGTCGCCAACGCGAAGGCCGGAACGATGGGCATCGACCTC
GAGGACGGCCCCGACGCCGCCCCGGGAGCCAGCGGCCAGGACCTTAAAATCGGCAAACTTTAATATTCAC
GATACAGCTATAGAGACAGCATACATAGAAGGGAGTTTAAATTATGGACATTCTTAAAAGATCACTCGCG
CCGATAACGGCGGAAGCATGGACAGAGATAGACAAGCAGGCGGCGGACGTGCTCCGCGGCGTGCTCACCG
GACGCAAGGTCGCCGACGTGTCGGACCCGAAGGGCTGGCAGTGCGACTCAATTTCAGAGGGCACGCTGAC
GCTCGCCGAAGAGTCGCCGGTTGAGGGCGTAAACTACGGCGTACGCGACGTACTTCCCCTCGTAGAGATC
CGCGTCCCCTTCACCCTGCCGATGTGGGATCTCGACGACATCTCCCGCGGCTGCAAGACGACAGACTACA
CACCGCTACAGGAAGCGGCGCGCCAGGCGGCCCTCTTTGAGGACACCGCAGTATTCAAGGGACTTGAAGA
GGCCGGCATCCTCGGGATAGAGCTCGAAACAGACAACGACCCCATCGAAACCGCCCTTGACGACGACGCG
CTCATCAAAGCGGTCTACGACGCGACGCAGGTCCTCGCCTCACGCAACGTCGGCGGCCCCTACGTCTTCG
TCTGCTCCAAGAAAGTATGGGAGAAGATCGTCACCTCCAACACCGCCTACCCGCTCAGAAAGAGCCTCGA
AAAGATCGTCGACAAAGTCGTCCTCTCAAAGCAGTACGAGACGAACTTCGTCACCTCCATGCGCGGCGGA
GACAGCGAACTCGTGGTCGGACAGGACTTCTCCATCGGATACCAGTCCCACACCGCGACCGAGGTCAACT
TCTACATCACGGAGACCTTCACCTTCCGCGTCACCACACCGGAGGCCTTTGTGGAGCTTAAGATAGCCGA
ATAATAACGAATAATAAGACCTAGTAAGAAAGGGAGGCCTCAGCGGCCTCCCTTTCTTATTTCCGCGATC
TTGACCAGCGGCAGATTGATATTGAAATAGACCGATACCAGCCGCACCGCGAGGATAATGAAAAGCGCCG
CGTAGGCGGCGGGACCAAGCCCTATCATTCCTCTCGCGAACCAGAGAAAAGAACAGCCGACAATCGCCGC
CAGGGCGTAAATATCATGGCGGAAGATGACCGGTACCCTCTGCGCGAGCAGATCCCGCAGAATGCCGCCG
CCGATGCCGGTTATCACCGCGGCAAAGAGAAACTGCATAAAATTATAATGCAGATAGATCGCCTTGATCC
CCGCGTCCACCGCGAAAAAAGAGAGCCCCATCGCGTCAAGCACGATCAGCAGCCACTGGACCCGGAAAAG
CTGCGGCACCGCGACCACGGCGGCGACGGAGAGCATCACGATGAGGACGGTCTGGTAATTTGAGAAAAAG
ACGGGGATGCCCCTGTCCATCACGACGTCGCGCAGCACGCCGCCGCCGCAGGCCGCGGTAAAGGCGAGTA
TCGTTATCCCGAACAGGTCCATGCGCCGCTGCACCGCCGTATGCGCGCCAAGCAGGGCGAAGCTCACCAC
GCCGATTATCTCCAGCACGCTGAGACTGGCGATCGGAGACATCAGTTTACCCACACACAGAGGAGGCGAA
AGCCGCCGGACATCAAAGCAGCCCCTCCCCTCTGATTTTATTCAGCAAGGATTCGCAGCCCTTCCTGATA
TCGTCATAGGCCCGCGTAAAATTTCCCGTATACCACGGGTCGGCGACATCCTCTCCCGCCTCGTCGGTGA
AATCCATCAGCTTCCACACCTTCTCCTCGGGGTCGCCGCCGCATATCCGCAGGATATTGCGGATATGCTG
CCCATCCATCCCGATAATATAATCGAACTTTCCATAATCGGCGCGCGTCAGCTGTACCGCGCGGCGGCGC
TCAAAGGGCACCCCCTCTCCGCGAAGCTTGGCCTGCGAAGCGCGGTGCATATCGCTGCCGATCTCCTCCG
CGCTCGTCGCCGAGGACATTATCATAAACCGATCCGCAAGCCCCGCCCGCGCGGAGAGATCCTTCATCAC
AAACTCCGCCATCGGACTGCGGCAGATATTGCCGTGACAGACAAACATTATCTTAATCAAACATACCCCA
CCTATACGTACCAATCATATATTGCAGGCTCCGACAATCTGCCGAACGCCCAGCCGCAAAGGGCTGGATG
ATTATAGTATTATCTTTCGGCGGGCTTGGCAATATAGAAGCGCCGGCGCGGTCATGTTCGCCTCCATCTT
CGCGCGGAAACGACGGATTTAATCTCCAATTCTTTTGGCATGGCACGTAAAATGACGAATCCTGCTACAC
CCAGAACAGTTCCAAGGAACGAAAACTACAGAAGCATTCTCATTACTAATACTGGATTCAATCCGAGCTG
CAGCGAAACATTGCCGCCCCCAGGCGCATATATAAAGCACCTCCGCCGGATATATTTGCCGGCGGAGATG
ATTTAGGTCGTCTATTGATTGACCGCGCTATTTGCCTTTCGGCTGTTATGCCGAACTGCTATTTCCCGTA
TTTCGCCGCTTCGCTCTTAAGATAGACCTGCGGCTCCGCGGGGAGCTTGAAGAGCGGGATGAAGCGGTCC
CAGCCGGTGAAGGTGAGAACGAGCATCGAGCCGACTGCTATCCAGGCCATGTAGTTGTGGGTGATTATCT
GTCCCACGGAGAGGGCAGTGGCAAGAGGATAAACGGAGGCGCTGATACCGAGGAAGAATCCCATGTAGCA
GTGCCAGGGGACGAGCTGCGAGCCGAGAACGCCCATCGCGTCGGACATGGTCGCGTTTCTCAGGGCCAGC
GTGTACATATCCTCTTTGGAACCGACAACGTTTTCTTCCGTGATGTTCTTAATGATCGGGCCGATGGTTA
CGATCTGCGCCATTTCATCGGAGAGCGCCGCGTTGCCGAGCAGGCAGAGGATGCCGTTGGCGAAAATAAG
GTGGCGGACCTTGTGGACCATGCGCGAGATCAGCGCGGCAACGGGGTCAAAGGCGTTCATCAGCCGCATA
ACGCCGCCGAAGGCCCCAACCCAGAGCATCATCGCGATCGACCAGCCGCCAGCGTCGGAGAAACCGGTGT
AGACAAGGTCAAGGAACTCCGTGATGCTGGTGACCGTGCCGGCCATGAGGCCAAATGCCAGCGAGGAGAC
GATACCCGAGCCAAGGCAGATCAGCGTGCTGTAACCCATGACGGCGGTGACGAGAACGATGATGAGCGGG
ATCACCATGTAGACGGGGACTCCCTGTTTCACAAGCTCAAGCAGCGTGACAGCCGAGGGACGCTCCTCTG
CCAGAGCCGTCCAGACCTCTTTCGGTATCTGCGCGATGGCGTCGGCGGCCTGTCCGGTCGTGCTTGGCAG
TCCCATGCTGACGCCGATGAAGTAGAAGACTACGGCCGAGGCGATGAGGCAGAGCAGCGACCAGACTCCC
TGGTGGCGGACTCTCTTGATTATTTCGACCTGCTGGATACCGGAGCTGACGATCGTCGTATCGGAGATAA
GCCCAATGTTGTCGCCGAAGCAGGAGCCGCCGGCGATGGCGCCGACGGTAAGCGCGATGTTGCCGCCGAC
GATATGGTTAAGCCAGAGGAAGATCGGCGCGCAGGCAGCAAACGTTCCCCACGAGGTCCCAGTAGCTATC
GAGAGGACGGAGGTGACGAGCAGGGCAACGACGGCGAGAACTTTCGCGTTGAGCCCCGCGGCAAGCGACA
TGTTGATGACGGAGGCGGCAACGCCGGTAGCCATAAAGCATTCGGCGACGGCGTAGGCGGCCTGGAGAAT
GAGGAAAACGATCAGGAAGTGTTTCAGGTTGTCAAGAGCCGCATCAAGGCAGTCCTGGAACTTGTAACGG
TCAACGATCATCGCAACGATGACCGCGTACATAAACGAGAGCGGCGCGGCAAGAAGAATGTCCATCCCAG
AGAGCATAAGACCCGCTATAACACATATAGGCGTAAGTTTCAACAAAGCTTTCATTACCAATAAATGCCT
CCTTTTAAACGATACCTGTTTCTATTACAGGCATAGATCGGAACCTGAGAGAAAGCGTGACGCGGAATCA
CAGAGAAACCGCACGCGCTGACTTTTCTCTCATCTGCAGGACGCTTTGGATTATTCCGGGAACACCTCCT
TTTTAGTGCGGAACAAATATCCAGTCACTCCAAATTATCGGGCTTTTTAATAATTATTTTGTACAAACTG
CTTACATGATACCAGCGTTTTAGCATAATAAAATCAAATCATGCCAAAACGTACGGGACTTAATACTTAG
TAAAGCCCAGCTGTTTCGCCGCCGTCTATCCTGATGTCGGCTCCGGTTATGTATTTCGCGTCGTCCGAGG
CAAGGAAAGCGTAGAGCTTGCCGATCTCTTCCGGTTCGGCGTGGCGTTTCATCGGGATGCCTTCGTTCAC
CTTCGCGAGCATCTCTTCGGTGTATTCGGCCTTCTGCATGGGGGTGAGGACGTAGCCTGGGCATACGCAG
TTTACGCGCACGACGGGGGCCAGTTCGAGGGCCATACTCTTTGTCAGCAGAATCACTCCGGCCTTTGAGG
CGTTGTAGTCCGTATACCAGCGGTGCCCTTCGGTGCCGTTCGTAGAGGCGGTCATGAGGATGACGCCGCT
CTTCTGGGCCGTCATGCGCCGCGCCGCTTCACGCGCACAGAGGAACATGCCGTTGAGGTTGATATCGATT
ACCTTTTTCCACTGCTCATAGGAGATGTCTACGAAATCTGCCCTGATACTGATACCGGCGTTTGAGATGA
GGACGTCTATGCCGCCGAGCGTTTCGTCCATTTTTTTGAAGGCGCTCTGCACATCCTCTTCTTTGCTGAC
ATCGCCGACATAATATCCGGCAAAGTCCGGGTTTTCCGCCATCACCTGTTCGGCCGCCTTCTGGTTGTAG
TCCACGACGAACACCCTGGCTCCCTGCCGCGCGAATACCTGCGCGGTAGCAAGTCCGATGCCGCTAGCCG
CTCCCGTTACCAGGACCCTTTTTCCCGCAAGTTCTTCATAACGTGCCATGGTTCCACTCTCCTGCAATAT
CTTGATATTTTATGAGACTTTGGCCATCATCTTCCGCGCGTGTCCGGTGACGACGGGGATGTACCCCGAA
AGCTCCCGGTCAAGCGCACAGTCGCCGGTGTCGGCGATCAGGCTTTTGCCAAAGAGCTGCGCCATCTTCG
CGGGCGTCGCGATTACAGTGATGTTTTCTTTCGGTATCATGCGGATGACCTCGGGGCTCAGCTGCTGGTT
GCCGCGTCCGAATATGTGCCCCTGTCCTCCGATCACCGTGATTATGAGCACTCTCTTATTCCTCTCGACG
CCGGAAAGTATCTCTTTTATACCCGCCTCGGTAAGGTCTTTGCCGATGAGTTTTCCGTCCCTGACGGCGT
CCACGCCGAGCAGGGTGCCATCAAGGCCGAGACGGTCCGTAAGCTGTTTGGTGGTCGAGCCCGAGCCGAT
GAGGTATATTACGCCAGGCTTCATGGAGAGGGCCATGAAGGCGGCGAGATTGGCCGCTTCCTCTGTCGAG
CCGCCGCTGCCGCCGGACTTGCGGTCCTGCATGAACTCGCGGTCGTCGGGGATCATCATGTAGCCGTAGA
GGCGCGCGCGCACAATATTGTCACGGAAGGCCTCTTCGTCAATGTCGACGACCTCCGCAGTCGTGAAGCG
CTTGACTTTTCCAAGCAGGAAGTTATTGATGAGCAGCCCCGCGTCTTTCGGCCTCTTGGCGTAGACGCCG
GAATGTATCTTGACTCCGGCGGGGATGCCGACGACGGGGAGGCGCTCGCCGATGACGGAGCAAATATCGC
GCGCCGTACCGTCTCCCCCAGCGAATACGACAAGACCGACACCGCGCTCAAGCATCATCTCAGCTGCGCG
TTTCGTGTCGGCCGGTGTCGTATGTGTCGACGGGTCAAAGAGCAGTTCAGTCTCTAAACCGTAGGATTTA
AGCAAATCGGCTCCCATGCCGCCCGATGGACTGTAAAAACGGCAGTCTCCCGCGTTTTCGGCAAACTCTT
TTACAGCCTCCTCGGCGCGCGTGCCGGCCATCGGCACGGCGCCGAGCTCAAGGGCCCGGCGGAGAGTCTC
CTCTCCGTCGGTTCCCTTGAGGGCCACCTTGCCCCCCATTCCTGCCACAGGGTTAATGAGGAAGCCTATC
TTCATGGTCTTCTCTATTTAGGCTCGAAGTAGCCTTTGTACTTCTTGTTGTAGGCGCGCCAGGTGATCGC
GTACTTAGCCGGATCGTCAAAGTAATCGTGATCGATGTGGTGCACCGTGCTGTTCACGGGGGCGTGTTTG
ACAGCCTCGGGCTCCTCGTAGCACATGCGCGATATCTCCGCGAGGACCGCGCAGTAATCATCAATGTCCT
GCTTGGAGTATGATTCGCTGGGCTCGATCGTAAAGGGCTCGGGGATGACGAATGGTTCGTGGCTCGACCA
GTAGTGGGTGCCGAAGTCCGCGATGCAGCGCTGCACGTCCGCGGTGCCGAAGCCGGTGTCCTCTTTCATC
TTCTGCCAGCTGTAGCGGGCCTGTTCGATGCGTGAGGGGTGGCTCGGGAAGCTGATCGAGGCGCCCTTTA
TCGCGAGGATCTTCTTCATGCAGTAGTTATTGTTGAGGATGGCTACGCGTGAAACTTCGCGCAGGCCGTC
CGCGCCGAGCGACATGATCCAGGAGTAGGCCTTGACGACAACGGGCGCGACTCCCCAGAAGGACTTAATC
TTGCCGCATGATTTCGGCAGATCGAAGTCCAGGTAGTAGCCCTTCTCCGGCGCGTACTCAACGAGGGGGA
CGGGCATGTAGGGACGCAGCTCCTTCTTGGCCGCGACAAGTCCCGTGGCGGGGCCGCCGCATCCGTGCGG
AGCGCCGAAGGTCTTGTGGAGGTTGAAGAATGACATGTCAAAGTTGGCCTCGGCGGTGCGGGTAATTCCA
AGCAGGCCGTTGGCGTTCGCCTGGTCGTAGCAGCAGAGGATTCCCTTTTCATGGGCAAGGCGCGTAAATT
CCTTGATACGGACGTTGAAGATTCCCGTATCTTCCGGGTTTGTGAAGAATATCGCCGCCGTGCGGTCGGA
GATCGCCGCCTTGAAGGCTTCGATGTCGGGATATCCCTCCGCGTCAGGCTGAATGATGGTAACTTTGTAG
CCCTTCGCCGTCGGAACGGCACAGTCGGCGGGATGTGAGAAGAGGGTCGTGATTATTTCGTCGCGCTTCT
CCTCTTCGCCCTTGTCGCGCCAGTAGGCGCGGACTATCGAAGCGAGGGCGAGAACGCCGTGCGAACCGCC
GCCTGGCTGCATCGAGAAGACGTCGAGTCCGGATATCTCTTTGAAGAGCTCGCCGGTCTTATAGAAGAGC
TCAAGGATGCCCTGAGCGGTCTCGTCGGGCTGGAGCGGGTGCATGTTGGCAACCTTGGGAAGTCCCGCGA
GGCGGTCGTTGATCTTCGGGCTGTACTTCATTGTGCAGGTTCCCTGACCGATGTCGATGTTTCCGTCGAC
GCCGATGTTCTCCTGCGAGAGGTGGTTGTAGTGGCGCACAAGCTGGAGCTGCGCTATTTCGGGAAGGTTG
GCCTTCTCTTTGCGCACCATGCCAGCGGGCAGGGTGGCGAGAGCCTCTTCCGTGCTCGTGCAGTCGCAGC
AGGGGCCGGGAACGAGGACGGCGCGCGCGCCGGGCTCGCTTATCTCATAGATTATCGGCTCATTCCATTT
AGCCTGATGAAATTTCTTTAGTCTTTCCAGATTGTTCATTGAAATGGCCTCCTTTACGCCAGGATCTCGC
TCAGTGCCGAAGCAAGAGCTTTGATATCGTCCGCCGAGGTCTGCTCGGTCACCGCGAGAAGCATGCAGCC
CTCGAGTTCGGGGAAGTTTCTGCCGAGGTCGTAGCCGCCGAGGATACCCTTTTCAAGCAGCTTCTTGTTG
ATCTCGGAGACCTTTTTGCCGCTCGCGGAGAAGTCGGCGACGACCTCCTGGAAGGGGGTGCCGGAGAGTC
TGTCGAAGGAGAGTCCCTTCACTCCTGAGAGCACCTTCTTCAGGCAGAGCTGACGCTGCACGACGGCTTC
GCCAATCTCTTTCATGCCCTGCGGCCCCATCGCGGCGAGGTATACGCCCGCGGCGATGCCCCAGAGCGCC
GAATGCGTTCCTACGAACTCTTTGGCGCTGTCACGGTTCGCGAACGAGGTGCGCTCCCAGAGAACGTCTC
CGAAGCCCCACTCCTTCTCACTCGTCGGCGCGATGCCGAAGAGGCGCGAGGGATATTCGTCAACGAAGCG
CGGGTCGTCAGCGGTAGCGATGAAACCGGCCACTCCGCCGCCATAGTTCATATGGAGGCCAAGTCCCTGG
ATGTCTCCGCAGGCGATGTCCGCGCCGTAGTGCGAGGGAGGCGTAAGCACGCCAAGCGTCGAGGGCTCGA
CGTAGGCGACCATCAGAGCGCCCTTGGCGTGAGCCATATCGGCTATCTCCTGGGCCTTATCTTCGATGAC
GCCGAAGAAGTTGGGATTCATCACAAGTACGGCGGCGACGTTTTCGGTGAGCTTCTCTTTGAGGCTGTCG
AGACAGATACGCCCAGTCTTTGAACCATAATCTACAAAGGTAACCTTGACGTCGGGCTGGAGGTAGGTCT
GCACCGCCCTCAGCGTGTCGGGGTTGATGTTGCGGGGGATGAGCACCTCTTTGCGGCGCGCGATGCGCGT
CGCCATGCGGAGCGCCGTGCCTACAGCCTGGCTTCCATCGTAGTTCGGCACGTTGCAGACGTCCATGTCA
AGCAGCTCGGCCATCATCGACTGGTATTCAAACATCGCGTGGAAACGGCCGTGGTCCTCGTAAGGCTCGC
CGGCGTAGGCGGTGAGGAACTCGGAGCGGTTGATTACCTCGTCTACGACCGCCGGTACGTAACGGTTGTA
GCAGCCCGCGCCGAGGAAGCAAACCAGCTCCTGCGCGGTCCTATTTTTGTCTAGCATCGTGCTGACATGA
CGGAAAAGTCCAGCCTCATCACAGATAGGTTCGGGCAGCTTCATCGCCTGCTTCATGCGCATATCTTCAG
GAATGTCTGCAATCAGCTCCTCGACCGAATCCACTCCTATGAACTTGAGCATCTCGGCCTGTACGGCCGC
CTCAGAGTTGGGGATATAGGGATACATCTTCTTTGACATCTGATTCTCCTCCTATGCTATTCCGCCGCCG
TCTACGACAAGCGAAGAGCCTGTCACCCACGGGGCCATATCACTGCAGAGGAAAAATACGCACATCGCGA
CATCCTTCGGTTCGCCGAGGCGGGCCATCGGGCGCTGTGCGCATTCTTCCTTATACTTCTCGTCATATAC
GCCGCCCAGCTGCTCGCACTCGCTCTTAAGCATCGGCGTGTCAATGTCGCCGGGGCATACGCAGTTTATG
TTTATATTGTCAGGGCCGTGGTCGATGGCCATCGCGCGCGTCATATTCCAGACGCCGCCCTTCGCGGCGC
AGTAAGAGACGGCGTGATCCCCGCCCTTAAGCGACCAGCCGGAGCCGATGTTGACAATCTTGCCGCCGCC
GGCCTTTTTCATATGAGGCACGACATGCTTGCACATGAGATAGACGCTCTTGAGCGTCACGTTGATCGCG
AGGTCCCAGTCGCTTTCGGGAAGAGTCTCGACAGTGTGGCGGCGTGCGACGCCGGCGCAGTTCACAAGGA
TGTCGATCCTTGAATGCTCTGCCGCTACCTTGTCGGCGAGCTCCTTGCAGTCGGCCTCTTTCGTGACGTT
GCACTTGATAAACTCGGCCTTTCCGCCAGCGTCCTTAATCTCTTTCACGACTTTGTCCGCAAGCTCTTCG
TTGATGTCGGCGATGACTACCGATACCCCCGCGTTCGCGAAAAAGCGCGCGATCCCCGCGCCGATACCTG
AAGCGGCGCCGGTGATGATGGCCGTCTTACCGTTCATTCCGCACAGTTTGTTCAAATCCAGCATGTCTGT
CTCTCCTTTATTATTTATTTTATATATGAAGCGTCTTTGCAAGTATCCACTGTATACACTATTTCTTGAT
TAATTTATATATTATTCTAGGAAGATTGTCAATACTCTATTTACAGATAAAATAACCTTTATTCAAACAG
GGAAGATTCTTGGCTCCATAATTTCCAATATAAACTAATGACCACAGTCAATGTCAATATAGATTGCAGC
GGTAAGTTTTCACGTTTAAATTATACGACCTCAGCCCCTGAGAATGGTGAATATCAGGCTGGAGAAAATA
TAAACGGCGCAGCACTTATATTTATTCAATGCGTCAAACGTGCGTTCAACAGGATGCGCAGACGCGCGGT
GCGGCGAAGGACGCGCGCTTCGCGTCCTCCACCGCACCGCTTACGAAATACTATTAATTCCAGAAATCCG
TCTTTTCCTTCAGACCGATGGCGGCGGCCTTGAAGACCGGCTTCTTGCCCAGGCGTCTCTGCGCGGTATA
GTCGTTCAACGCCGCGAGCGCCGTCCGGGCGAGGATAACAATGACCGGCAGGTTTATGAGCGCCATCACT
CCCATGAGAACGTCGGCCATATCCCAGACGAGGCCGAATTCCAGCTGCGCGCCGACAAAGACCGCTATAA
TCGCCGCAATACGGAAGATGTTCATCGCCCTTTTGCTCAGCGCGCGGCCCGCGATGTAGTTTAGACAGCC
CTCACAGTAGAAGAGGTTGCCCAGCAGCGTAGTGAAGGCGAAGAGCAGCAGAGCGGCGGTGATGAAGTAC
GGCCCCACGGTTCCGAATACTACGGACATCGACTGCTGTACAAAGGGTGCGCCCTTCAGCCCTTCGCCTG
GTATAATGCCGGTGCAGAGGCACATCATCGCGGTGGCCGTGCAAATCAGCAGCGTGTCGATGAATACGGA
GAGCATCTGCACAAGTCCCTGCGTAACGGGATGGGCCACGTCGGCCGCCGCCGCCGCGTTCGGCGCGGAA
CCAACGCCGGCCTCGTTGGAATAAAGTCCGCGCTTGATGCCCTGCATAATCGCGGAGCCGGCAAATCCGC
CAAAGATCGCGCGGAAGTCAAAGGCGGCGGTGAAAATTTTCGACAGCACCTCGGGCAGCCTTTCTATATT
CAGCGCCATAACGATCAGGGCAAGCAGGATATACAGCACGCCCATCAGCGGCACCAGTACCTCCGTCACT
TTGACGATACGCTTGCCGCCGCCCATGATGCAGAAGCCGACCAGAAGCGCGAGCGACGCGCCGCCGATGA
TGGGGACCAGGTTGTGCGGGCCGAAGAAATATTTGTCATAGAAACCGTAGCCGGAAAGGCTGTCGATAAG
GTTATAGGAGGCCAACATATTGAATCCTCCGGCGTAGGTAGCGATGAGCGCGACGGCAAATACGACTCCC
AGCGCGCGGCTGTTCAGCGCCGCCTGGATGTAATAGGAGGGGCCTCCGTAGCTGCTGCCGTCCGCGGCCC
TTTTCTTGTATATCTGCGCCAGCGTGCTTTCTACAAAGGCCGTCGCGCCGCCCAGCAGGGCGATGAGCCA
CATCCAGAAAACCGCGCCGTAGCCGCCGATGGCGATGGCGTTCGCCACGCCGACGATATTGCCGGTCCCA
ACACGGCTGGCCGTCGATACCATGAGCGCCTGGAACGAAGATACAGAATCTTTGCCTACCGACCTCTCCC
CTACCGACCTGACAGCCTCCGGCAGCATGCGCAGCTGTACCAGCCCCGTCCGCAGGGAAAAGTAGATCCC
CGCGGCAAGCAGCATAATGATCAGCAGATAGCTGTACATCACGTTGCTGATCGTTCCAATAAGCGTGCTG
AATGCCTCGTACATAAAAAAATAACTCCCTTTCGTCAATAATATATACTCCCGGCGGAAAAGCGTTTATT
TTTCGGGAGTTTTTTCACGCACTAAAATTTATCGCGAACGGGGAAAAACCGCAAGGCGGCAAAGCAAAAA
ATAGAACGATCTTTGTCTTGTGAACAAGCCGGACAGCGGCGCAGACCGCCGTCATATACCCCGCGGCAAG
TAAAAGGCGGCACCGCTTCGCAAGACTATGCGTACGCAGGCGCGGCGGGCGGTAATTTTCTCATTTTTCC
CGCTTGCAAATATGCGGTGTACTATGTATATTTTTACTTGAAGCATATTGGGGAGTTGGTTGAATATGGT
TATGACGTCATCCTCTGTGCAAACAGCGGCGGGGTTTGTATATGATCAGTTGAGAAAAAAGATATTCGAA
AAGGCGCTGGTAAGCGGCCAAAGGCTGCCGGAGGTGGCAATTGCCAAGGAGCTGCAGGTGAGCCGTACGC
CCGTGCGGGAGGCTTTAAGACGTCTGGAAAACGAGGGGCTCGTCCAGATCATCCCCGGCTGGGGCGCCTG
TCTCGCCTCGCCTACCAGACAGGAGATAATCGACACCTACGAGGTACGAGAAGAACTGGAGATTATGGCC
ATCCGTAAGGCGGCGAAGCATATCACGCCGCTGCAGTTATGCCGCCTGCAGGAGCAGATTGACGCTGAAC
ACGAAACCTTCGTCAACCGCAACCTCGAGTCCTATCTTACTGTCAACGACAACTTCCATATTATCATCGC
CGAATCTTCGGGCAATAACACGCTCGTGGGATATATAAAGAACATCCTCTCACGCACATTCGTACAGATG
ATTTTCTTTGAGTCTTTCTTCGACTTCGACACAAACCCAAGCCTTGAGGAGCACATCATCATCCTCGAGG
CGCTGAAAAATCACGACGAGGCGGAGAGCGTCCGCCTGATAAGGGAACACCTGCGGCTCTCGATGGAGGG
TCTCAAGACCAAATAGAGGCATCCCACTGCTATTTTTCAAAAAGGCACCGCCGAGCACCGGACACGAAGC
GGCAGTTGTCTGCCGCGCGCGGAGCTGGACTGCCGTGAACAATGTCGCGGCAGCGGCAGCAGAACGACGA
CTACGCGCAGCAGCATCACGACAAGGCAGTACAACTCGTTGCCAAGCGCCTGACAGACGCTCTGCGCGAT
GAGCATATAGGCGGTAAAAATATGGCCGGCGCTGACGACGCGCATCGCGCAGTCACCGATCGAAAGCAGC
TCCGCCGAGGCGTCGAAGAAACGCAGTATCGGCAGCGTAAATCGCCATACAAGGAACATACCCGCAAGTA
CGACCGCCGCGGAGTAAAGCAAGTTGTATCTTTATAGTAAACGCCGCCTGTAAACCGATAGTTTTAAGCG
GCGTTTCAATAATTCATCATTCTGTTTTATATATTTTCTTTAAGATATCTCTCGATAAACGGCTCGACCT
CTTCCTCGCCTATCCCCAGCGCCTCCGCCAGCTCCGCGTGTAGCAGCCGTTTCGCCCGGTTCCCGTACTC
GCCCTCGAGGGTTCCCTCCACTCCGCCGGAACGTTCCTCTCTCCTGAGCCAGCAGGACTTCACGACCTTG
AGCCACTGGAGCGGCTCCTTTTTGCCGACCGCCTTTTTATAAAGGTCTATCCTGGCCTTGCCGCTCGGCG
CGCTGAAGGCCGTGACATACGGTATCCGCTCGATAAGCTCCAACGCCTCTTCCTTCGTCATTGCGGGCCT
CCCTCCTCTCCGTTATATAGTCGACGATGCGTGGTATCACGTTCTCACGGCGCAGGCCGAGGACGAAGGC
GAACTCCTCCGTGATCACCCGCTCCGCGTGCGCCAGCACCTTTTCGTCGCAGGAACGAAACTTCCTTCCG
CTCTCGCGCATCTCTATCTTATGCAGGTTAAGTATTTTGACGAGCCAGAGAATCTCCACGATCTCTCCGC
CCCTCAATATCTGTTCAAAGGCGGCCATACGGCTGTCGTCGTTCTCTATCCACCGGCTGCCAATGTCCTC
CGTCTCGTCGATGATCGCCCAAATCTCCCCCTCGGAGAGCAGCGGGCGGATGCGCCTCTCAATATCCTCC
ATCCCGACGGGAAGATAGAATTTAGCGCCGGAGTCGTAGACGGAGCTCATGACATAATAGAGCCGCTCCT
CAAGGCCGCTGAACCTCTCCCGGCGAATATCGTTTATCCGGCAGATCCCGTTTCCGGCATACATCACATA
ATCACCGACGCAATAATCTCTTTTGCCCACCCCGCAAAGGCTCATTTTCAACCCCTCCCTGTTTCCGCTC
ATAAATATCTTTCAGCGTATCTTAATTATAGTAGTTACTTATAGTTAAATATAATCTATAAGTAATCATT
AACGGTTAAAATAAAACGCGCCGCTCTCCGCAACCGGACTTACGCCACCAGAGAGCCGCACGTTGTACGT
TAAATTATAACAATTCATGAAAGAATTTTCAAAGTATGTTTTTTTATTTTATACATACTATATTAACATC
TACAAGTTGATCTTACATCAATATTTTATAAATAAACTATAGCGAATCCTCTTTAAGTTTATTTAAAATA
AGCATTGTATGAGTCCTTCCTATTTTATACAGTTCATTCAGGAGATCGTCTAACTCCTGGCTGGTTGAAA
GATAAACCTCTAGGAGATAGTCATATTCGCCTGAGACAATCCAAAATTGAAAGATACTCTCCATCTGGCT
CAACATGTAGGGGACACCGTCACGACAGCGGTCGTCGTGCAGAAGTATAAATACATGTATAGGGTACCCT
ATCCGGCAGTAGTCAACGGCAGTCTTGTACCCTTGTATCACCCCCCTTTCCTCCATTTTTTTCATACGTT
CGAAGACCGCCGGTACAGACAGGTTTACCGCTTCACTCAAATTCTTATAAGAAATTCTTGCATTATCACG
TATCTCTTCGATGATTCGCAGGTCTGTTTCATCATAACTCATCTTTATAGGTTTCTTCATAAAAATACCT
CCTTACAAAACGGGGCCGCTAATGCTACAAAGATTTTATCGCATTAAACGGCCCCTAGGGGTTTATTTTT
ACACCTAAATACCAATTAAATCACGGTGTGAAACTCAGTATCGTTTCAAAGTTGTGTGCTGCTCTGTAAA
ATGCACTCCGTGATAAGCCATCGATTCCATAACATAACGATAAAGAGAATCATTTACCGATAATTTTTCC
GGGAATACAAAACCATTGTTGTTAAAGAGAGATTTCATCCAAGCTCTGATAAACGATGTACAACTAAAAG
CGGTGCACTTCCCCATCGAGGTGATATTCCTCTCTTCGTCGTATCTATCAACAGTCTCCCACTTAGACTC
AACTTCTGCCCCGTCTTTTGTACCCTTTACAACGATACGGAAGAGAGTGAGATCTTTATCTCCTTTAGCC
GGCTCCATCTTCCAAAGAGGAGCTAGATGGCTGATAAGATATTCCCTCGGGGTTATCTTCATTCCTTCGA
AATCATCTTCGTTCTTGTCGAACATTCCGAGCGCGATCAGGTTCTTTATCTGTTGAATATGACCAGGCCA
GCGAATGGTAAATTCAGACATATTTTCCGCCGGTATCGTTTCTGCCAATGTGGCAAGACCATCCGTAAGA
AAGGCCTCCAAACCTTCAAGCCCTTCAAAATCAACATTGTGTAAGCAAGACATCGCCTCAACATATTTTT
TATTACCATTCTCTATCACCATCGCCGGATCAAGATATTCCTGCAGCGTTTCCTCGAGGCAAAACACCGT
CTTATACCCCATTGGAGACTCTTTTTTCTGCGGAATACCACCGACATATATCTTTACATCTTTCACAAAG
TCGAGGCCAACACACCCACGGCCAGTAAGAAAATTGGTCATGCCTGGGGCTATACCAATTTTAGGCACAT
AAAGGGTTTTATTCTCATCCGCAAGCTCTCTGATTTTGCCAAGCAGGACATCGTTCGGTATAGAGCTTAT
ATCAAAAACAGCCTTTCGCTGTTTCAGCGCAGATTCAGCGACGCTGACAGCCAAATTACCCGGTAGGGCA
ATCACAACCACATCACTAGTTGAAATCAATCCCTCTAGCTTTTTTTCATCAAAGACAGAACCTTGTATCA
GTTCTATGTTCATTTCTTTTGAACTGACTCTTTTCAGAGCCGCGTCACTCCCGTCGAAAAGCGTTACGTC
GTTTTCCCTGCATAATTCCATAGCGACGATAGAACCGATCATCCCTGCTCCAGTAATCAATATCTTCATA
ATATATTCACCTCATTAGTTATATTTCTTTGTCATATTTGTAGAAAATCTCTTTTCCCCAAAGAACACGT
TTTCCTTCATAATCCTTGAGAATTGCAAGGAATTTTTTCGTGAGAAACAATATTGCAAAAAGATTTACAT
AGGTTGGAAGAGAGGTAGCTATATCTGAAACTAACCAAACAATCTCCGTCTTTATTCCTATATTTACAAT
AAATATCGTACTTAGAATTCCCGGCAGTACATAGCACATTCTCATAAGCCTGTCTATTTTAGCGGCAACT
TTCGGCTTTGAACGGAACGCGTGTTCCAGAAGCGTTTGGAAATAGCTAGACCAGCTTGTCGAGGTGGTCC
ACGAAAATAGGAAGGCTACGAAAGCCACAAAATAGAATCCCATAGGTCCCATGCCGGAACGGAAAGATCT
CATTGTCAATGTAGCGCCAGCTTCGCCGCTCGACCATTCACCGGTAACGAGAATGACCAAGGCTGTTATA
GTGCAGATTACCATTGTATCGACAAAAACCTCAAATATCCCCCACAACCCCTGTTCCACTGGGTGATTCG
TCTTTGCAGAGGCATGGGCCATAGGGCTCGCGCCCCATCCCGCTTCGTTGCTAAAGAGGCTGCGCGAGAT
ACCTGTACGTATCGCAAGCAGCAAAGATGCTCCGGCAAAGCCACCTATCGCAGCGCATGGTGTGAAAGCC
TTGGCTATGATCAGAGCAAAAACATCCGGCAGCTTATGAACATTTATCGCTATTATGAACAACCCAGCCG
CCACATAAAGGATGGACATCAGCGGCAGCATCTTGGCGGCAAAACCAGCAACCTTTTTAAAACCGCCAAT
AACAACTATCGCACACATAAATCCATAAAAAAGCGAGGTGTATATCTGATTAATACCGAATGCCTCAGTG
AGAGCTTCGGAAACGGTAAAATTCTCAAGAGAGATAAAGTACTGGATCATTATCCCCAGCCCAAAGGTCC
ATGCCAAGGGTATCCAGAGCTTTGTCTTCTTACCAATCCCCTTTTCCATATAAAAGGTCGGACCGCCCCA
TGTATCGCCGTTAACCTTCTTATCGCGATAATAGACAGCAAGCGTGATCTCCACCAATTTTGTAGCCATT
CCAACAATGGCCGTCACCCACATCCAGAAGAGCACCCCAGGGCCGCCAAGAGCAATGGCGCTCGCGACGC
CACCGATATTTCCCGTACCGATCGCCCCGGCAATCGCGATGCTTGCCGCCTGATAGGGAGTGACGATCCC
GGGAGCCTTTGATAACGACGTATCTTTATCCATATTAAGGCATTGTCTCATAGCTTTACCGAAATATCTT
ACAGGCCAGAATTTGGTGATCAAAGTAAACCATATTCCTGTTCCAATCAAGCTTATCAGAAGCGACGGCC
CCCATAAAATATCCACTAAAGTACTAAGCGTGTTTTCAACTAAAGCCAGCATAAATCCATCCCCCTATAA
TAATTTTATTTGTATCCTCGGCGTTTATAATATAGGGCAAAAATAAAATAAGGAAAATTATATTTATTCA
CTAATATTCCATCTTTTCTTAATTATTTTTATGTCAATCGTATGACTTTTTGAAAAATCTGAGGTCATGT
GTAAATGATACCCAATCGGTGCAATAACGCGCCGATAGACAAAAATTGAAAATACAAAGTCTGTTATACA
GGTATATTTATGAGAAGAATACTACGACCCTGTCAAACAACGATATCACAAAAGCGGATGAGCAGCGGAC
ACATTTCGGCCATTGTCTCCCATACTTTTGTGATGAAGGATAATCTTTGCCAACCTTTGCACAAAGGATA
ATTAAATTAAAATGATTTCAAGAAATACACTTGACATTACAACAAATAACTATTATAGTTATTTACATAT
TAAATTCATTATAAATTGTCCGGGTGAATTATGATGGATCAGCAAAAGATCGAGGAATTTCAGGCAATAT
GCAGACGGAACGGATGGAAATGTACTTCACAGCGGCTCGCGGTTTATGAATTTGTACATGAAAACTATAC
GCATCCCGGAGTGGATGACGTGTGGAGAAATGTCAGGCAAAATTTGCCGGCAGTGACCAGAGAGAGCGTT
TACCGGATATTGAACGAATTCGCGGAGCGCGGGATCATTCAGCGTCTGGACCATATCGACAGTGCGCGTT
ACGACTGTCAGACGGGGCCGCAGGGACACTTTATCTGCGAGATCTGCGGCGGGATAACAGATTTCGCCTT
CCCGGAAGGGGCGTTTCCCTCCGCGGATATGGCCGGCGGAGAGGTGCGTCACGTCGAGCTCAGGCTCAGC
GGTATCTGCGGCAAATGCAGACAGGCCATGGAAATGGAAGAAAAGGCAAGATAAACGCGCATACGGGAGC
GAAAACCCCGTAAATAATATGGACAAAAGAGGAGACATTATAATGAAAAGCATTGCGAAACTTGACCTGC
AGTACGCGCACAGATTCTACGGATTTAAGGGCGAAGCCCAGTATCTTCACGGACATACCGGCATCCTGAC
TATCGAGGTGGAGGGTTCCGTCAATCCCGGTGTGAATATGGTTTTCCCCTGCAACGAAATCCAGAAAACT
GCCTGGGATGTTCTGAAAAATTTTGACCACGCCCTGATCCTGCGGGAAGACGATCCTTTGCTGCCAGCCG
TCCTGGACGTTTATGAGAAGCAGGGCATCAGGAACGGCGCGCCAAGCAATACCATGAAGGGTCCTGCCTT
TAAGACCGAGCTGGCGACAGCCTATCCAGAGTGTCGGCTCGTCGTCACGAAGGAAACGATGACCGTCGAG
GGAATGATCAAGATCGTTTACGATCTGCTGAAGGATAAGCTGAACATCGTCAAGCTGACCTTCTCCAGCG
GCGTCAACGAGGCTTCGGAAGAGTACGAACCGCATCTGAACGTAGACCGTTGCCCGCTCTGCGGCATCGC
GCTGGACGAAAACGGCGTATGCCCCAAGTGCGGGTACAGGAAGGCATAAGATCCTGCCGCAGCCATAGCC
AATCATAAGTGAACTAATAAGGGGACAGGTCTGTTCAGGCCTGTCCCCTTGCCGTTGTACCGCTGTTTAT
TTGGTCGCGTCTTTGCCCTTCTGCATCACGAGGCTGTCTATCGGGTTGATGTTCTTTTCCTTGTGGGTCT
GACGCCAGGTCTTGATCGGCATGCCCCAGATCTTGATGAAGCCGACGGAGGCCGACTGGTCGAAGATATC
TCCCGTTGAGTAGGTGGCGAGCGCCTTGCTGTAGACGGAGCTGTCGGACTTCATGCCGTTGACGATGCAG
TTGCCCTTGTAGAACTTCATCCTCACGGTGCCGTTGACGGACTTTTGCGTCGAGTCCATGAAGGCCTGTA
TCGCCTCCATGAGCGGCGAGAACCAGTAACCCTCGTAGGTGAGTTCGGCGAACTTGACCTCCAGCTCTTT
TTTGGTCTTTAGCACGTCCTTGGCGAGGGTGATCGTCTCCAGCTTTTTGTGCGCGTGAATGATCGCGAGA
GCGCCGGGGCATTCGTAGACTTCGCGGCTCTTGAAGCCGACGAGGCGGTCTTCTACCATATCGATTCTTC
CGTATCCGGCCTTGCCGGCCGTCTTGTTCATGAAGTCGATCAGTTCGATGGAGCCCATCTTCTGCCCGTT
GATCGCCACGGGAACGCCGCACTCAAACGTTATCTCGACCGTGACCTCCTCGTCGGGAGCGTCCACGGGG
TCGACGGTCAGTTTGTAGGCGTCTTTCGGCGGCTCGTTCCACGGATCTTCGAGGATGCCGCACTCAATGG
AGCGGCCCCAGAGGTTGTCGTCGATGCTGTAGGGGCTCTTTCTCGTCGTAGGGACGGGAACGTTGTGCGC
CGCGGCGTAGTCCATCTCCTCTTCGCGTGAGAAGCCCCAGTCGCGGACGGGCGCGAGGACTTCGATATCG
GGATTCAGGGCGTTACAGGCGACCTCGATACGCACCTGGTCCTGTCCCTTGCCGGTGCAGCCGTGGGCGA
CGGCGACCGCGCCCTCCTTCTCGGCGCACCAGATGAGCGCCTGGGCGATCATCGGACGAGAGAGCGCCGA
GTTGAGCGGGTAGACTCCCTGGTATACGGCGTTCGCCTTGAGCGACGGCCAGACAAATGTATCGATGAAC
GCCTCGCGGAGGTCCACGACATAGGCTTTAGAAGCGCCGGACGAGTAGGCCTTCGCCTTTATCTCCTCCA
GGTCGTCCGCCTGCTGTCCGACATGCATTGTGAGCGTGACTACCTCATATCCCTGATCATGAAGCCAGGG
GATCGCCACCGATGTGTCGAGTCCGCCGCTGTAAGCCAATACTACTTTTCCCTTTTTTTCCGGTGCCATC
ATTTGAAACTCCTCCTAAAATTTTCTGTAGATTAAAAAAAGCTCGTCCCTCTTCCTTTCGGAAGAGGGAC
GAGCAAATTTACCCGCGGTACCACCCTCGTTGACATATTTGTCCACTTCGTTGTGTTATGCTCTGGGGTG
CGGAATTGTGATCCTTTCTGCGAAAAGCGCTTTCAGCCGGTGGCGCTTTATCTCTGTCGCCGAGTAATCG
AATTCATATCCCCGTCATCGCATATTACTCTATGCGGTAAGGAATCGATTCGTCGTATACGTCTATCTCG
CTCGGCGGCCTGCAGATTCACAATAACGCCCTCCCTTCGTGGTGGTCTTAAAAACTTGTGTGGTATTCTA
TCACGTGAACTTTATTTGTCAACCGGTTGACCAAAAAAATTCAAAATAAACTTTATTCTTTTATTGGTTC
ATTATTCAGACTTCATTCCCCGGTATATCTCCGCCTCTATTGCTGTCTCTTTCGCGGCGTTGTAAGAGTC
AAAGGAGGTCATCTCAAGATGCACGGGGGTGACGGAGACGTATTTATGCGCGACGGCCCAGACGTCGGTG
TCTTCGTGCAGCTCGTCGTGGATGCTGCCGCCGACCCAGTAGGCCTCCCCTCCAAAGGGCGTCCTGACGA
CCGTTATCTTGTCATGATAGCGGCGTTTTCCCTTACGGGTGAGGCGCACGCCGGCGATATCTGCCAGCCT
TTCGTTGGGAACGTTGACGTTGTACATGACGCCCTCGGGCAGCGGATGGCCGGCGAGCCAGCGCGCCGTC
TGAAGCGCGGTCTCGGCGGCGGTGTCAAAATGTTTTTCCGGCGAAGTTGAACCGCAGACAAGCGAGACGG
CCACCGACGGATAGCCGAAAATGAGCCCCTCCATCGCGGCGCAGGCCGTTCCGGAATAGGTAAGGTCGTC
GCCGAGGTTCGGCCCGCAGTTGATGCCTGAAAGGACGAGGTCGGGGACGAAATGGAGCACGTCGATGCCC
ATGATCACGCAGTCCGTGGGCGTGCCGTCGCAGGAGTAGGCGGTGAAGCCGTCCGCGAGCATCTTATTCT
CTATCTTTTTGATCTGCAGCGGCCTGTCCATAGTCATCGAATGGCCAGAGGCGCTGCGTTCCCGGTCGGG
GGCGACGGCGAGCACTTCGTAACCAGCGGCGTGAAAGGCCTTCGCAAGCGTCTGGATGCCCTCGGCGAAG
ATCCCGTCGTCGTTCGTTATAAGTATCTTTTTCATCTTTTAAATACCGCCTATATCAGTAATATGCTGAA
AAGCAGGGCCATGATCGGGCGCATGATATAGGGGAATACTCCCAGCACCAGCAGGCCGACGATGACGAAC
ATGCCGTAGCGCTCAAGCCAGTAGTAGTATTTCATCCACTGGTAGGGCAGCAGGACGTAGAGTATGCGCG
ACCCGTCGAGCGGCGGTATCGGGATGAGGTTGAAGGCCGCCAGGCCGAGGTTGATATAGATCATCAGCAG
GATGAACTGCCGCGCCCCCCAACTGACGAAGAGTCCGGGGACAAAACGCACGAGCTGCGCGCAGAAGAAG
GCCGTCAGCATATTGCCGGCGACGCCCGCAAGGCTTACGATGATGATGTCGCGTTTGGGATGCTTGAAGT
AGCGCGTGTCTATCGGCACCGGCTTTGCCCAGCCGAAGCGGAAGAGCAGCAGGCAGAGCGCGCCCAGCGG
GTCCAAATGGTCCAGCGGGTTCAGTGAGAGCCGCCCCGCGCGCTCAGCCGTGGTGTCGCCCAGCATCTTG
GCGGCGAGGCCATGGCAATATTCGTGAAAGGTGATGGCCCAGAGGACAGCGGGCAGGCTTAAAAGCAGCT
CCGATATTCCCTCGGCAGAAAATAGATTTCCCAGCATTTAAACACATCCTTAATTTTTTCTGTCAAAATC
ACATGAGATATTTTAACACGACAATGCCGTCATACCTATCTGTGTGAAATCAGAATATCTCTTATTCTTC
CCCGCGTATATGCGGCAGGGTCTCCGCGCCGTACGGCATGAGGCAGACGGGCCTCTCCAGAGTGCCGCCG
CTGAGCCTCTTCACAGCCAAAGTTTATAAGCTCAGCGGGGAGGTTTACTTTAAATTCCACGCCGCCGTAT
TTCAATGGACGGCACGAAATATTTTTCGCTTCCCCTCCTGCCCCCGCAAAAAAATTTTTGCGCGTTATAT
TATACAGCCGCCGCCGCGCGGCGAAAGAGAGGCTCTACACAATCCGCGCCGGAGATTACGCTTCGTCCCA
TACCCAGTAAAAACCGAGCAGGCCGCTTTCGCAGCCGGCACGCACGCGCTGACCGCCGTCAAGTCGGTTG
CTTATCGCGTAGGGAAAGCCGAGGCGGAGCACTACCTCGTTAAGGGGCCAGCGGACGCCGGCGATCGATA
CGCCGGCACAGATATCGGAAAAAGATAAGAGCGAGAGCGCCTTCGGCCTCCGCGCAAAGGTGAAGGCCGC
CTCCGCGGGTCCCTCCATGAGGACCAGCCCCTCCCTCTCGTCGGCGATGCAAAATGGAACGTGCGGAGAG
GAAAAGTTCAAAAAAGAGAGAATCAGGCTCCATAAATGGTCAAATCTGCCGCCCCAGGCGCCCGTTAAAA
ATATTTTTTTTACCCGATCTTTATTTTTTTCGCGGAAGATATCGAGCGCCAGCTGAAAATCGGTCAGGTC
TTTGTCGCTCTGATACCTCTCTGCGGGAACGCCGTTATCCTCCGCCCAGCGCCAGCTTTCGGCGGAGGCG
CTGTCGCAGTCGCCGATAAGACGCCGCGGGATGATCCCCGCGCGGCGGCAGGCCTCTATCCCCCGGTCGA
CCGCCCACACCTCGCCGCGGAAGGCAAGCTCCGAGAGCCAAAGGGGCGAAGGCTCCCTGCCGCCAAGCAC
CATCAGCGCGGAATCCGTTTCCGTCCTATTATCCTGCTCTATCGTCACCTGCGGCAGTCTTATCGTCTTC
ATACGGCGGCACCCTCTTTTATCTGAATTTTTCCAGCCTCGGCATTATTATATATACGAGCGCCATCAGA
ATGGCAGTCTCGGGAAGCACGCTGCTCCCGTTGTAGAGTATTGAGTAGAGCCAGATATTGGTCCCCTCCG
GCGCGTACGAGGCGAAAAACACGACGCCCGAGAGCACCGCCGCGGCAAAGTTCGCAAAACAGGCGCTGAC
CACGCCGAGCCATTTTTCCCGCTGGAAGAATCCCGCGATCCCGATCAGCCCGCTGGCAACGGGATAGTCA
AGCAGCGCCTGTAGCGGATGCACCACGTAGCCGCCGAGCATAAGACGCAGAAGCCCCGTGACCGCGCCGA
CGAATATTCCGTAGCGCCAGCCGTTCCTGAACGCGAAAATCAGCAGCGGCAGCAGCGTGAGGCTCACGGA
CCCGCCCTGCGGCATCGAGAAAAGTTTGAAATAGGAGAGCACCACGGCAAGAGCGATGGAGAGGGCCCCC
TCGACAAGTATTCTAAGCGGTATTTTCATTGCTGTTTCCTCCAGAGGTCATTATTACACCGGAGATGAAA
GAAAAGTTATATGATCTCTCCATCTTCCCTACGACGGCGTTATCCGTATCAGGTTCAAAGGGTCATGACA
TGCGTCAATTTCTCAGCCTCGCGACTCCCCCGATGTTAAGAATGTTTTAACAACTCGCCCCATCTTTGTC
AAGTTGACAGTACCGTTCGTTAGGATGATAATAGCGACGACTCCGGGGGAGCTTAAGAAGCTGAGAGGAA
GTTTTTGACTTCGACCCCAGACCTGATCCGGTTAATGCCGGCGTAGGGAGCGAGGCCGAGAAAAGAAAAG
ATGCCCCGCTCTGATTAGAGCGGGGTTTTTATTTTGAAAAGGGGTATGGCGATGAAATATGGGATATACC
GCGGAATAGCGATGACCGTCGCGGGAAGCGACTCCGGCGGCGGCGCGGGGATTCAGGCCGATCTAAAGAC
CTTCGCGGCTCTGAAGGTATTCGGAACCTCGGCGATAACGGCGCTCACCGTGCAAAATTCTCTCGGGGTG
ACCGGCATCCATAACGCGCCGCCGGAGATAATCAAGGCGCAGATACTAGCCGTGGGCAGCGACTTCCTGC
TCGGCGCGGTTAAGACGGGGATGCTCGGCAACCGCGGGACGATCAGGGCCGTCGCCGAGGGGCTGTCGGA
GCTGGGAATAAAAAAGATCGTCGTCGATCCGGTGATGGTGGCCCAGAGCGGGGATTCCCTGCTCGCCGCC
GACGCCGTCGATGCGGTGAAGGAGATCATCGTGCCGCTGGCGTTGATAGTCACCCCCAACCTCCCGGAGG
CCGAAAAGCTGACGGGGATGAAGATAGAGAGCGTCGAGGAGATGACGGCCGCGGCGCGCGAGATCGCGAA
GCTCGGCTGCGGCGCGGTGCTCGTCAAGGGCGGCCATCTCGCGGGCGAGCCGGAGATCATCACGGACGTG
CTGCTCGCGGACGGCAAAATCTCGCTGCTGCAGGACAGAAGGATTGAGACGACGGCAAACCACGGCACCG
GCTGCACTCTGAGCTCGGCAATCGCCGCGGAGCTTGCCGCCGGTCTCGGACTTGAGGAGGCGGTGGCACG
CGCGCGGCAGTACCTACGGGCGGGACTTCACTACGGGGTGACGGCGGGGCACGGCGCGGGCTGCCTCGGA
CACGCCGTCACCATGCCGTGGACCGAGATCGTTCATGGCTAGGCCTCTCGTCTACCAGATAACGAACGGC
GTCTCCGCGCAGCTCCAGGCGGACTGCGTCGCGCTGCTCGGCGGCGCTTCGATAATGTCGCGTCAGATCG
CGGAGGCGGGAGAGATCGCCTCCTCCTGCGACGCGCTGCTGATCAACATCGGCACGCCGCCTGACGACGC
CCTTGCGCTCTACCGCGCGGCGGCCTCCGCGGCGGCAAAAAACAACGTGCCGATAGTGATAGACCTCGTC
GGCTACGGATTCTCAAAATACCGCACGGATATCGCCGACACGCTGCTCGCCGAATTCCGCTTCTCCGTGA
TAAAGGGCAACGAGGCGGAGATCGGCGCCCTCGGCGGCAGCGGCGCGGCTCCGCGCGGCGTCTCCTGCGA
CACGGCGGTAAACGGCGCGGCGCGGCTCGTCGAAGCGTGCGCGGAAAAATACGGCTGCACCGTCTACAGC
ACCGGAGAGACGGACAACATATCAGACGGAAGAGACAGCTTCGTCATTGACGGAGGCTCGCCGCTGCTGC
GTGGCACCAGCGGGATCGGCTGCGCGCTCGGCAGCGTGACGGCGCTCTACTGCGCGGGGGAAGGGCCGCT
GGAGGCGGCGCGGCGCGCACTGAGGCTCTTCCGCCGCGCGTCGGCGGAGGCCGCGGCGGATGCGGAGGGC
CCCTATTCTTTCAGAATAAAATTCATGGACATGCTTGCCGAATACGGCTCTATATTACTGGATGAGGTGA
AATGATTTGGCGGCAGACAGGAAAAGACTCGCGGAACAGCTCCGCCTCTATCTGATCTGCGGCGAGGGCG
ACACGCCTGACGAGGTGCTCAGAAAGACGGCCGCCGCTCTCGAAGGCGGCGTCACCGCGGTACAGCTGCG
CGTAAAGAGCTGGACGGGGCGCGAATGTTACAATACGGCGCTGGCGCTGAAAGATCTCTGCCACGCGCAC
GGCGCGGCGCTGCTGGTCAACGACCGGCTGGATATCGCCCTCGCGGCGGGAGCCGACGGCGTCCACCTCG
GACAAAAGGATCTGCCGGTCGGCGCGGCGCGGCAGATCGCGGGGCCGGACTTTATCATCGGCGGCACGGC
GCGCACGCCGGAACTCGCGCGCGAGGCCCAACGGCTGGGCGCGGACTACATCGGCTGCGGCGCGGCCTTC
GGCACCGCGACCAAGGACGACGCCGTCGTCATCGGCCCGGAGGGCATCAAAGAGGTGCTTGCCGCGGTTG
AGATCCCCTCGGTGGCCATCGGCGGCATCGAACTCGCGAACGTCTCCCGGCTCGCCGGCTGCAGATGCAG
CGGGATATCGCTCTCCGGCGCGGTGATGAGGGCTGCGGACCCCAGAGAGGCCGCGAAGGCGCTGATGAGA
GAGATAGACAAGAGCTTCGGCTGCTGAGGCACGCCGGTAACTTTTTGTAAATTTATTGAACCTGGAGGTA
ATAAAATGCAGAACGAAGAAAGAAAAAAGCTATTCAAAAGGGCGGTTCTCGCCGGAGCCTTCGCGGCGGC
CGGCGTGGTGCTCTCCGTCGTCTCGATCCCCATGGGGCCAACCAAGTGCTTCCCCTTTCAGCACACGATA
AACGTGCTCGCGGGGATAATCCTCGGCCCCTGGTGGGCGGTCGGCGCGGCCTTTACGACGAGCGTCATCA
GAAACCTGATGGGCACCGGCAGCCTCTTCGCCTTCCCTGGAAGCATGTTCGGCGCGCTCTTTGTCGGCCT
CGCGGCTAAGGCCCTGCCCGAAAGATACAAGGTCTGCGCCGCCTGCGCCGAGCCGGTCGGTACGGGCATC
GTCGGAGCCTGGGTAGGGGCGAAGGTTCTCGGCCCCATCCTCGGCAAGGGCATCGGCTTCCTCTTCTTCT
CCGGCTCCTTCCTCATGAGCTCCGTCCCCGGCGCGGTGATCGGCGCTCTGCTCGTCTACTGCCTGCAAAA
GAGGATGGTGCTGACGCGCACCTTCGGGGCGATGATTTAAAAACAACTTCGCCTGACCTCACAACGGCGG
ACGCCGCCGTCCATAAACGACAGGCGCCGGAGCGCGGGGAATTGATCGCCACCGCTCCGGCGCCTTTAAT
ATTTCAGCGCCGCAGCCCCGCCTTTACCGCTGCCTTTTCCCTATCGACGCGTACGCCTCCGCGATCTTCA
CCAGCGTCACGACGACCAGCTCCATATCATCGGCGCAGGCGAATTCCAGCCGTCCGTGATGGTTGTGGCT
CGCCGTCCCGAGATTAGGGCAGGGCAGCCCCATAAATGAAAGGTTCGCTCCGTCCGTGCCGCCGCGTATC
GGGGCGATGAAAGGCTCGCCGCCCGCCGCCCTGACGGCCTCCTTCGCGATATCGATCATGAACGGATATT
TTTCGACCACCTCGGCCATGTTGCGGTATGTCTGCGTTATCACCGGCTCCGCGCGGCCCTCGCCGTACCT
TTCATTGATGCGGCGCGCCGCCTCACCTATCATATCCTCGCGCGCCCTGAGCCTCCGCGCGTCGTGGTCG
CGGAGGATATACCGCTGAAAGGCGCTCTCCACACTGCCGCCGCTCTCGTCGAGAAGGAAAAAGCCCTCGC
GCCCCTCGGTATTTTCGGGACGTTCCGCCGCCGGCAGCATCGAGAAAAACTCCATCGCCAGCAGCTGCGC
GTTTATCAAAACATTCTTCGCCGTCCCTGGATGGACGCTGCGTCCCGTGAAAGAGACTTGGGCCGACGAG
GCGTTGAAATTTTCATAAGATATCTCGCCGAAGCGGCCGCCGTCCACCGTATAGGCGAAGTCGGCGCCGA
ACCTTTTCAGGTCGAAGTGCTCCGTACCGCGCCCGATCTCCTCGTCGGGAGTGAAGGCTATCACGATCTT
GCCGTGCTTGATCGAATCGTCGGCCAGCAGCCGCTCCGCCATCGTCAGGATCTCGGCGATCCCCGCCTTG
TCGTCCGCGCCGAGCAGAGTCGTGCCGTCGGTGACGATAAGCCTCTTACCCGCGTAATCCTCCAGAAAGG
GAAAATCGGAGACCCTCATGACGATATTTTTATCTTCGCTGAGAAGGATATCACCGCCATCGTAGTCCAC
CAGGCGCGCCCTGATATCTTCGCAGGGCGAGGCGGGGGAGACGTCCATATGGGCGATAAAGCCAAGGACG
GCGGCCTCCGTCTCTATATTCGCGGGAATGGCGGCATAAAGATAGCAGTGCTCGTCGAGGCAAACCTCGG
AGAGCCCCATCTCCCGCATCTCCCTCTCAAGCAGCCGCGCCATATCCCAGATGCCCGGCGCGCTCGGGCT
GCCCGCGCCCTTTTCGTCGGAGGCGCTGGCGATACGCACATATTGAAGCAGACGTTCATACGCTTTCATT
ATTCCTTTTCCTTTCTTATTCCCGTAATAAACCGCAGGCGCCGCCGCCTTTCCGGCAGGGACCGCACCTT
AGCCGTTACCGGCGCTCTCGTCCACGTCGAGAGCCTTCAGCCCGTAGCGGAATATGGAGATCATTATCGA
GGATATCGCAAAAAGCTCGCAGAGCACGCCGGACCATGATCCAGCGTGCGCGTCGTAGACGAGCCAGAAG
GGCGAACTGACAAACATATTCGCCAGCCTGATCTTCTTGCCGTTGGTGCTCCACATCGCCGAGGTGGTGA
CGATCATCGCGGCGCAGGGCAGCAGGCTGAATGCGTCCGTCCAGGTCACAAAACAGCCGGCGGCGAAGAG
GCCGATAAAAAGCCACAGCCACAGCGGGCTGCGGGCCCAGCGTTTTTTAGCGTTGAAGAGAATGACGCCG
CGCAGCAGCGCGATAAAAAGGGTCGTCGCGCCGGAGAGGGCTCCCAGCATAAAAAAGTGGATGATATAGA
GCAGATGTCCGCAGATCTGCATCCCAAAAAGACGGTGCGACGTCTTGCACTGATATGCTCCGATGAGCAT
CGCCGCGCCGCCAAACCCTATAGCCTGTGCCAGTATATAATGACAGTCCATTTACAGCCCGTCTCCGGCT
GTCATATTCCGCCGCCGAAAGCGGGCGCGGCGTAAAATAGGACCACTCTCACAGCGAGGCCAACTTTGCG
CCCAATTCCCGCGCCTTCTCCCGCCACTGTTCCTCCGTGCCGTCGTTTACCAGGACAAAGTCGGCCCTGG
CCATCTTCTCTTCGCTCGGCAGAAGCCTGTTCTCACGACGGGAGACCTCTTCGGCGTTCCAGCTGCGCTT
CGCGTTGCGTTCGACGCGCTTCTCGAAGGGGGCGGCGGCGTAGACCACATAATCGAGCCAGCCGTCGTAT
CCGGCCTCGTAGAGCAGAGGTATCTCCACCACCACCCAGCCTCCGGCCCCGTCCGCCATCTCCTTTATCT
CATCCATCGTCCTCTTGTGCAGCAGCTTCGAGGCGAAGCGGTATTCCTCTTCGTCGGTGAATATCTTCGC
GGCGATCTTCGCCCACAACTCCCTGTGCGGCGCGTTGAAAAAACCGGCGCCCCAACGCTTTTCCGCCTCT
CTCTGTATCTGCGGGTCGTCCCATAGAGAGCGCGCGACGCTGTCAGAATCTATAACGCGCGCCCCCATCG
CGGCCCACTCTTTACAGAGCGTGCTCTTACCAGCGCCAACGTCGCCCGTTAGCCCTATTGTCGGCATGAT
AGCCGCCTCCCTGCGCGTCGTCTGTAAATTCTTTGACATCTTTCGGTATCTCGCCGAGGAAACGCGACAT
CGGATTGCGCTGGATGCCGCCAAAGAGCAGGCGGCTCGAGGCGCAGCTGATGTAAAGCTGCTCCCGCGCG
CGCGTCATCCCGACATAGCAGAGACGCCGCTCCTCCGCGATATCGCCCTCGCCCGTGACGGAGCGGGCGC
TCGGGAAGATACCCTCCTCAAGCCCGATGAGGAAGACCACGGGGAACTCAAGGCCCTTCGCCGCGTGCAG
CGTCAGCATGTTGACGGAGTCCTCCATGCCTTCGGGCGAATCCTGGTCGGTTATCAGCGGTATTTCCGTC
AGAGCCTGCGTAATGTCGCTCTCCGGCGAGACGATGGAAAGAATTTCCATCACGTTCTCCACGCGCTCCT
CCCAGTCGTCAGGATACTCGTCGCGCAGATACTTTTCGTATCCGTTTGAGTCGATGATCGTGCGCACCGC
CTCGCCGATGTTGTCCTCGTTCGCGAGGATCGCGAGCATGTCGGAGGCGAGCGCCTTCGCGCCGCCACCC
TGCTTGCCCTTGAGGCCGCCGCCGTTCGCGAGGACCGATTTCCACAGCTCCTCCGCACCGGCGGACTCCA
GCGCCGCGATCGCCTCGCCCAGCAGCTCTACACTCTTTTTTCCGAGCCCGCGCGTCGGAATGTTGGCAAC
GCGCGCCAGCGAAATGGCGTCGCGCGGATTGACGGCGAGACGCAGCATCGAGAGGGCGTCCTTGACCTCG
GCGCGCTCGTAGAAGGCGACGCCGCGGATGACGCGGTAAGGTATCGAACGCTCCAGCAGCGCCTGCTCCA
TACCGCGGCTCAGGACGTTCATACGGTAGAGGATCGCCATCTCCCCGTAGGCATAGCCGTCGTCGTGCAG
CGACTCGATCTTTTTCGCGATCCACTCCGCCTCGTCCGAATCCTTGAAGCTCCGCCGCACATTTATCAGC
CGCCCGCGCTCGGCGGCGGTCCAGAGATCCTTCGGGTGGCGGTCGTCGTTGTTCTTTATCACGCCGTTAG
CCCCGTCAAGGATATTCCCCGTCGATCGGTAATTCTGGTCCAATATCGTCATCTTCGAGCCCTTAAAGTC
GCGCTCAAAGTTAAGGATCATCGCCATCTCCGCGCCGCGCCAGCCATAGATAGACTGATCCGGGTCGCCG
ACGACCATTATCTTGCGTCCGTCGTCGACCAGACAGCGCAGCAGGAGATACTGCGGATGGTTCACGTCCT
GATACTCGTCGACAAGCACCCAGTCCAGGCGCGAACGCTCGTGTTCGAGCACCTCGCGGTTGGTGGCGAG
GATGTGCAGCGGCATCACCATCAGGTCGTCGAAGTCGAGAGCGCCCTGCATTTTCAGTTGTTTTTGGTAG
GTGTCGTAGAGGGTGCGCCAGCGATCCGATATCTTAGGCTCGCGCGACACGGGGTTCGCCTTCGTCTTGG
CCTGCGATATCATGTCGAGCGCCGCGGACATCTCCAGCTTCTTCGGGTCTATGTTCAGCTCCGCCATCGC
CCGCTTGACGACCGCTTTGGTGTCCCCGCGGTCAAAGATCACGAACGGATAGGGATGTCCGAGCTTCTGA
AGCGCCTCCGAATAGCGGTGCAGAAACCTCAGCCCGTATGCGTGGAAGGTCGATATCTCCAGCCCCTGTA
AATTACCGTCGAGGATCGCCTCGGCCCGGCTCTTCATCTCGCGCGCCGCCTTGTTCGTAAAGGTGAGCGC
GAGTATGCGCCAGGGGCGGATATTCTGTTCCTGTATAAGGTAGGCGATCTTCGTCGTAAGCACCTTAGTT
TTGCCGCTGCCCGCGCCCGCAAGCACGACCTGAGGCCCGTCGCAGTAAGTCACGGCCTCGCGCTGGCGCG
GATTGAGCGATTCTATCATTTCACAAACCATGAGCCACACGTCCTTAATAAAATATAAATTAACTTAACC
CTTATGGCGGACGAGGTCAAGAGCAAACAAAAAATCCCCTCGAGAGAGGGGATCCGGTAACCGTAAAAGT
ATAGCCTTTATCTGGGTTCGAGCAGGCCGTAGCCGCCCTCTTCCCTGCGGTAGACGACGTTGATCGCGCC
CGTCTCGTCGTTTTTGAAGAGGAAGAACGAATGGCCCAGCAGATCCATCTGCATCGTGGCCTCGACCGGC
GTCATGACGTCCACCGTGAATTTCTTTCTTTTTACGATTTCACGCACCGGCTCGTCTCTATCCGTCGCCG
GGGCCGGGATAAGCTCAGGGTCGATATCGAAGGAAATATCCTGTACCTTCATGCGGACCTTGTCGGTGAG
GTAGCTCTTATGTTTTTTCACCTGGCGTTCGATATTCTTAAGCGCCTTGTCAAAGGCTTTGCGAAGGTCA
GGGGCGTAATCCTCTCCGCGCATTACGACTCCGTTTACATTTGAGGTGATCTCAACCACGTTCATTCCTC
TTTTGTAGTTGAGCGCGACCTGAGTGTCCAGGATACGGTCAAAGAACTTTTCGATCTTGAAAAGCTTCTT
CTCCATATAATCCTTAATATCTCCGGGGAGTTCAACATTGCGCGTGACAAAACGTACCTCCATAGCAACT
CCTCCATTCGTATGGTGCTTTATATTACTGTTACTGACATTATTCTAGCATGATATCCAAATAGGCTCAA
ATGTGCAAATTGTGTAAATATTAGTCACATTAGTAATGCCAAAAGGTTTATATTTAACCATACCGCAACT
TAAAATAGGTAAAAAACAATAGTGGCACAGGACAGGCTTTAGTATTATAATATCTGCACTTTATGCGTTT
CTTAATTCAGAACTGCATTATTGCCATTTAAAGAATGGAGGTCATAAAAGTGAAGTTTTCTAAGAGGATA
CTGAACATCCAGCCATCGGCGACCCTGAGCATTTCCGGCAAGGCGAAGACCATGAAGGCCGAGGGCAAGC
CCGTCATCTCCTTCAGCGCGGGAGAGCCCGACTTTAATTCGCCGAAGTCCGCCCGCGAGGCGGGGATCGA
CGCGATCAACCGCGGCGAGTCGCACTACACGCTGAACCCCGGCATAATAGAGCTGCGCCAGGAGGTATGC
AGCTACTATAAGAGGCGCTTCGGCCTTGACTACACTCCGGCGGAGGTCATCATCGCTCCCGGCGCGAAGC
CCCTTCTCTACGAAGCGCTGCAGGCGCTCGTCGACGAAGGCGACGAGGTTATCCTCTTCGCTCCCGCGTG
GGTCAGCTACGTCGAGCAGCTGCACATGGCCGGCGGTGTGGAAAAGGTCGTCGATACCATCGCGACCGGA
CTGCTGCCGACGAGGGAAAGCCTTCTCGCGGCCATCGGCCCGAAGACGGTGGGGCTCATCCTCAACTCCC
CCTCGAACCCCACGGGCGCCATATACCCCGAAGAGACGATGAAGATGATCGCCGAGGTCGCGAAGGAAAA
GGACCTCTGGATAATCTTTGACGAAATATACGAACGTTTTGCCTACGCCCCCGCAAAGCACGTGAACATC
CTCAACGTCGCTCCCGAGATTAAAGACCGCGTGCTGATAATAAACGGCGTCAGCAAAGCCTATGCGATGA
CCGGCTGGCGTATCGGCTACGCGCTCGGCCCCAAAGAGATCATCGCTAAGATGAGCACGCTGCAGACGCA
CCTCACCTCCAACGCCTGCTCGATCGCCCAGTGGGCGGCCTGCGGCGCAGTCAAAGAGGCCGACGCTGAC
GTCGACGCGATGCGCGACGAGTTCGCGAAGCGCCGCCGCGTCATCGTCGATCTCATCCGCGAGATGCCCT
ACGTCTCGGTAAAAGAGCCTGAGGGAGCCTTCTATGTCTTCGTCGACATCCGCAAGTGCCCTATCCCCGA
CGACATGGAATTCTGCGAGAGGCTGCTCAACGAAAAGTACGTCGCCGCAGTTCCCGGCACGGCCTTCTTC
GCCCCCGGGTTCCTGCGCCTCTCCTATGCCTGCTCGATGGAAAACATTAAAGAGGGTATGGCGCGAATGA
AGGAATTTTTGGAAGGTCTCAAAAAATAACAGGGTAACCTATAACGGACGAAAAGAGCCTGCGCGGTCCG
CGCGGGCTCTTTTTTAACGTCAATTATTTTTAACGGCGGCCGCTACCGCTTCAGGAACAGATCGACGATC
TCGCGCAGCGAGGAAATTTTCAACACCTCGATCGGATAACTCTCCTTCGGCGTGCGGCGGCTTATCACCG
CGCGCGTGAAGCCAAGGCGCGCCGCCTCCTTTACGCGCATCAGCGTGCGTCCCGCGGGACGCACCTCCCC
CGCAAGGCCGACCTCGCCGATGAAACAGACGTCCGAGGGGAGCTCGATATCCATGACGGCGGAGGCCAGA
GAGGCGCATATCCCCAAATCGGCCGCCGGGTCCTTGAGCTGCAGTCCGCCGGCGACATTCAGATAGATGT
CGCTCGTGCGCGAGGGAATGCCGCAGCGACGCTCGAGCACCGCGAGAAGAAGCTGCAGACGACTGACGTC
GATACCGCGCGCGGTACGCTTCGGATAGGGGAACGGCGTGACGCAGCCGAGCGCCTGTATCTCCGCCGCA
AGGGCGCGGGAGCCCTCCAGCACCATTGAGATCGAAACCCCGGAGCTGCCAAGATCGGTGCCGTTCCAAT
AGAGCCTGCTGGGGTCGTTCACCGCGGTCAGGCCGCGCTCCGACATCTCAAATATCCCCAGCTCCTCCGT
GCTGCCGTAACGGTTCTTCTCCGCCCGCAGCAGGCGGTTCGGCGAGTTTTGCTCGCCGGAGAAGAGCAGC
ACCACGTCGACAAGGTGTTCAAGCAGCTTTGGCCCCGCGATCTGCCCCTGTTTTGTGATGTGGCCGACCA
GTACCGTCGGTATGCCGCAGCGTTTCGCCGTCTCGACGGCCATCGCGGCGACGCCCTTGACCTGATTCGG
CGAACCGGCCCAGCCGCTTTCGCTGTCGGCGCGGAAGGCCTGCACACTGTCTATAACCATAAATTTATAG
CCGTGGTTTTCCGCCGCTGCGAGCGACGAGGGCAGATCGCTCTCACAGAGCAGATCCAGCCCCTGCGTCA
TAAGCCCGAGCCTCCGGCCGCGCAGCGCCAGCTGTCCAGATGATTCTTCGCCGGATATGTAGAGCACGCG
GCTGCCGCGCTTCGCCATCTCGGCGCAGACCTGTAACAGGAGGGTGGACTTCCCCACCCCCGGTTCGCCG
CCAAGTAGCGTAACGCCGCCCTGTACCCAGCCGCCGCCCAGCACGCGGTCCAGCTCATCAATGCCGGAGA
GTATCCGCTCCTGCTCCTCGACCTCAAGCCCGGATATGGGAACGGCGGCCTTCGCCGCCGCCACAAGCCC
GCCCTTGACCGTCTGTATGGGAGTGTCATCCTCCATCGTGCCCCAGGAACCGCATTTCGGACAGCGCCCC
ATCATCGTCGTGCTGCGGTATCCGCACTCAGAGCACTTGTAACTATTTATCTCTTTTTTTGCCATTCCTA
TATTAACCCCACGGCCACGAAATACGCCGGCCGTCCTCTCCGCGTATAGCTTTTTTTATCTCTTCAAAGG
TAGGCTCCTCGAGCATCATCTTCGTGCAGTTGGCGCGCGACAACGTCTCCAGCATGTGCGAGTCGGATGA
CCTTATAAAGGCGCGCTCCGGATATTGTTCACGCCACTTTTGCGCCTCGTCGTGGTTGAGGCGGCAGGAG
AGCTCGAAGGCGTCGGCCGGATAATCCTCCGGCATCGGCCCCAGCGCCGCCGGATACGAAAAGGCCGGAC
GGTCCACATGGGCGAGAATCGCGAGGCCGCCCATCTCCTTCGTCTTGGCGACGATCTGGTCGACTTCGTA
GCCCGCGCCCTGGATGAGGAAGGTCTCCTCCTCCTTCACGATCTCGTTGTTCGCGTCCACGACGATCTGA
TAGCCAAAATGCTCGACGTCGTTGGGAATCGGGCGGATGCGCTGCCAGAGCCATTCCTTATAGGTGAAGG
CCGTATCGTAATCGGGAAAGACGCAGAGTATATGGATATCTTCCGCGCTCTGAGTTTCGATACAGGGAAG
CACGACGGGCGAACCCGCCGCGGCACCATATATACCGGGAAAATTCTCACAGGTATTGTGGTCGGCGATG
CCGATGACGTCCAGCTTCGCCGCGCGCGCCTGTTCGACAATCTCCGGGGCCCCCATTTCAAGCTCTCCGC
AGGGGGAGAGCAGCGTGTGTATATGAAGGTCTACCCAAAAGGGTTTCAGCAAGACTCTATCCCTTTACTC
CCAGCGCGCTGAGTTTCGCGCAGACCTCATAGAGGCTCTCCGGCACGGAGAGTATCGTTATGTTTTCCGT
CTCGCAGCGTTCGATGAGATCCTCCGGCGCGCGGCGGCCCGAGGCGATGATGATCATCGGCAGGTCCTTA
AGCACCGCGACGGCGGCGACATTCAGGTGCGCCTGGATCGTAACCCACAGCGAGCCCTCCTGGGCGACGC
CCATTATAAAGCTCAGCAGATCACCGGCTATCGCCTCAGTGACCTCGCGTCCGCCGTCTCCACTGCACTG
CCGTTCACCGCCCAGCGCCGCGCAGATATCGTCTATCGTCAATTCGCTCCACCCTTTCTCTTCAATGTCT
GAGGCTGTGATTCCGAAAGAATCACGATCTTATTGGCCAGCGAGGCGATACCCTCGCGAAGCTTGAAGAT
GCAGTCGGTGACCGAGCCGTGGCCGCGCACGATCTCCTCGGCCATCGCCTGGCAAGAGGGACGCCCGCAG
GAGCCGCAGTCGATATGCGGCAGCCCGGAATATATCTCCTTCATCTGCTGGAGCTTCACCATCGCGTCCG
CCACATTGTCGGAGAGCGGCAGGCGCGGGCGCGGCAGATATTCTTTGGTGATGGACCAGAAATCCATCGC
GTAGAGCTCTTCAACGCGCCGCAGGTCTTTCGGCGTTATATTCCAGCGGGTCTCCATGTTATTAAGTCTA
AGGTTGGCGAGGAAGCGCGAATCGGCTGTGCCGATGCCGCCGACGCAGCCCGTATCACAGACGCGGCATT
CGATAAAGTCCACCGAACGCAGCCTTCCGAGCTCGAGCTCCTGCAAAACGTCTATAGTGTTCCTCATGCC
GGAGACGGCAAGCATCGTCAGCTTCTTTTCGGAAAACGCCTGAATATGGCGGGCTTCGCCGCCGCGGCGC
GCCCACTGCACCCAGCGGTTGTTGCGCTCTTTCAGCGCCTGTCCGGCGCCCAGCGAGACATTGCTCGCCA
TGATGCTGCGCGCCACCCGGCGTACCGTGACTGCATGGTCTATCGGCGAACGTTCGCGTCCCTGAGGCTC
CTTGATCATCGTGATCTTTGAAGAGCAGGGCGCAAGCAGCGTTACGGGCACACTGCTGTTAGTCCTCATG
CGCCAGAGGTCGGCCCCCAGCTCAAGCGGAGAACATATATGTACGACCCTCGACAGCAGCTCGGGGAAAC
GCGACTGTATAAGCCGCAGCACGGAGGGGCAGTAGCAGGATATGAGCGGGAGCGAAGAGCTCGGCGTGCG
CGCGATCATCTGCGCGCTCGCGTAGGCGCAGAGATCGAAAGCCTCTTCCACCTCGTCGATCAGTACGTTG
AAATCAAGGGAGCAGAGGACCTCTTCAAGCTGGGACGGATTCATGTAATGGCTGAACTGCGAGAAAAAAA
CGGGGTCGGGGACCAGTGAAACCCGTGAGGTTTCCTTTAGGCGGTTCCAGTCATCCTCCTCTATGCCGAG
TGCCTGCCGATGGCAGGAACGTAAACATTCGCCGCAGTCGATGCATAACTCCCCGATAATGCTGATCTCA
CCGTCAACGATTCGGATGGCTTCGGCTGGACATACCCTGATGCAGTTTACACATCCCTGGCACGCCTCTC
TGGAGATTTTAACGCTGTGGAGCATTGGCACTCACCCCTTTGCCTTTAATTTTTATTAAAAAACACCGTA
CTTCTGAGCGTAGTTCCCTTACCTACCTCTGATTCTATTTCAAATGTATCACTGTTGCGCTTTATGTTCG
GCAGTCCCATGCCGGCGCCGAAACCCATTTCCCGGGCCTGCTCCGTCGCGGTGCTGTAACCGGCGGTCAT
CGCCTTGCTGATATCGGCGATTCCGGGACCTTCGTCTTTAACCACCAGGTCCACATGGTCCTCCGATATC
ATCGCCTGCAGGGTTCCGCCGCCGGCGTGGATCACCAGATTGATCTCGGCTTCGTAGGTGATGATAGCGA
CACGCCTGCAGACATCGGAAGCTATTCCTAACATTTTGAGGGTATTTTTTATATTATTCGAGGCTGCGCC
GGCAACCATAAAATCGTTCCCCTCAATTCTGTATTCAAGACAGACAGGGGCTCCCATACTTTACATCTCC
TGAATCTGTATGCTCGGTTTCATACCCTTCTCATAGAGGACGCCGCAGGCTTCAAACATACTGTATCTTG
TAAGGAGAATAGGGATCCCGTTATCTTTCGCAAGCTGGACGGTCTCTTCAAGCGGGACCTTTCCGCGCAC
AAATACAATGGCGGGGATGTCGAGCATCTGCGCGGTGCGCACGATCTGCACATTTGTCAGCCCGGTCAGA
AGAAGCGAGCCCGGCGTGCAGAATGCGAGCACATCGCTCATAAGATCACATGCATAGGCGTTGTTTACCA
CAATACTGTTAAGATCATCCGATGTTGAAATATTCTTAGCATCAAGGAATGATGCCAATTCTTGCAAAGT
CATCTTCTCTGCCCCCTGAAAACTTTATTTGTATGCTATAGAGAGAGTACAAACTCATTGTGTAAAGAAT
AACAAAGAGATGAGAGAAAAACAAGTGCGCATCGACGCCACTATTTACAATAAATGTAGTAATATATGGG
CGAAACCTAAGAGGAAGTGATTTTTATGCTCTTATTCTATATTTCCGCCTTCGCTTTGCTCGCCCTCTTT
GTCGGAACGGGTATCGTTATCGGCAGCAGGGGCGCGGGTAAAAAAGACTATAGCCTTGGCGGACGAAAGG
CCGGCGCGGCGGGAGTCACTGGAATACTGCTCGGCGCGCTTGTCGGCGGCGCATCAACCGTTGGGACCGT
CCAGATGGCCTATACATACGGCATGACGGCCTGGTGGTTCACCCTCGGCGGCGGCATCGGCTGCCTGCTA
CTGGGGCTGCGCTTCGCGGTACCGCTGCGCAGCTCGGAGATAACGACCATCGCCGACTACCTTGAGAGAA
GCTACGGCGGCTCACGCTGCGGCTCGGCGATCGCCTTCACCGCCACCATCTCCTCCTCGATCGGCACCTT
CATCTCCATCTGCGCGCAGTTCCTCGCCTGCCTCGCGCTCATACGCGGCGTGCTGCCGCTCCCCGCGTGG
AGCGCCGCCATCGTCGCCGCCCTTTCGATATGGGGCTTCATCGCCGCCGGCGGGATGAAGAGCTTCTCCA
CCCTCGGCACGGCAAAAATATTCATCCTTTACATAGTGCTCGTGATCTGCGCGGGAGCGGCCTATTACCA
CGGCGGCAGCTTCGCCGCGACGGCAAAGACGCTGGGCTTCCACCCCTGGTTCAACCTCTTCGGGCGCGGT
TTTTTCCCCGAACTTGGCTACCTCGCCTCGATGATCGTCGGCGTCTTCACGACGCAGATATACATACAGT
CGTTTGCGGCGGCCAAAGACGCCGCGGCGGCCCGGACGGGAGCCTTCGCCTCCGCGGTGCTGATGCCGCC
GATGGGACTGCTCGGAGCCTGGATAGGACTCTCCGTACGCGCTAGCGGCGTCGAGATCGCCCCCGACAGG
GTCTTGTCGTGGTTCATCATGGAATCTTTTCCGCCGCTCTTCGGCGGGCTGATCTGGGGCGGCGTCCTCA
TCACCGTCGTCGGCTGCGCGGCCGGGCTTATCCTCGGCATCGCCACCAATATAACAAAAAACTTCATCCC
TAAAAAGATAATGGAAAGATACGCCTCAAAAGACAGCGCCATACAGCAGGGGCTCGTAATACTGATGATA
ATCCTCGCGGCACTCTCCGGCGTCGGCGGCGCCGGTTCAATGATACTGGAATGGAGCTTCGTAAGCATGG
GGCTGCGCGGCGCGGGAACCTTCTTCCCCTTCGTGCTCGCGGTGCTCAAACCCGGCTTCCTCTCTCCGCC
CTGGGCGCTCGCCTCCAGCATCGGCGGGCTTGTGGGGATGCTCCTGTGGGCGGCGGCGGGGCTGCCTCAG
GACCCGCTCTTCGCCGGACTCGCGGTCTCGGCGCTCTGCGTGGCGGCGGGAGTTGCTCTCGGCAAAAGGA
ATTTGCCTTTATAAAACGATCCTCAGCTGTGTTCCCTGCCCCATAGACACATGGCGTCCATAATCGGAAG
CAATGAGAGCCCCTTTTCCGTGAGGGAATACTCCACCTTCGGCGGCACCTGCGGATACTCGCGCCGCTCT
ACGATGCCGGAGGCCGCAAGCTCCTTCAGCGCCATGCTCAGCGCCCTGTAGGATACGCCGCCCATCTCGC
GGTGCAGTTCGTTAAAGCGGATATTATTATCATTCTGCGCAATCAAATAAATAATGATCATCTTATGCTT
CCCACCGAGTATGGAGAGCGTATAGCCAAAATGAGTATCCTTCAGCAGCTCTCCCGGCGCGACGCAGTTT
CTGTTTACTGTCATCGTCACTCACCTTTTGTATAGTAACTGAAAAAATATTGCGTTCTTGTTTTTACCTC
CCCTATTATATAGACTTATGCCATAACAGACAAAGTAAAAATCTTATGGGAGGAATCGATTATGGGAGAC
AAAAAAATACTGACGATGCTTCTGGGCAGCCCGAGAAAAGGCGGCAACTCCGAGACGCTGGCCGACGCCC
TCGCTGCGGGCGCGGCGGAAAAGGGTTATGAGGTGAGAAAGGTCCGTCTGGCCGGAATGACGCTCAAGGG
CTGTCTCGACTGCCGCCGCTGCTGGAGCACGGGCACCCCCTGCGTGCAGCGCGACGACATGGATAAAGTC
TACGCGGATATCGAGGCGGCGGATACCGTCGCCCTCGTCTCGCCGCTCTACTTCTTCACCTGGTCTGCGC
AGATCAAGCCGATATTCGACCGGCTGCTGCCCTTCTACGCCAAAGAGTCCCCGCGCGTGATTAAAGACAA
GAAGACGCTACTCCTCTCGGTGGCGGGAGACAACGAGGCGGAGGTCTTCGACGGACTGCTGGCGACCTAC
CGGCTTACGGCCAATTACCTCGGCTGGGAAAACGCCGGCGAGGTCTGCGCGCACGGAATATATACGCGCG
GCGAGATGGAAGAAAAGGGAGCCGCCTGGCTCGAAGCGGCGAAGGAACTTGGCAGAGGGCTCTAAAGACA
CATATAAAAAACGAAACATGCCCCGTCTTCACTGTTAAGCGGGGCATGTCTTTATCTTTAACGGCGGCGC
GCACGCCGCGCGGGACGGCTCCTATCTCTTATATCCGATGATATCCCTCAGTAACATCCTGCGCCATTCC
TGGCCCTTCTCGTCCTCAACGCCCTTTGTCGTAAAGCCGTCGATCACTCCCAGCACGCCGCGCCCCTGTT
CGCTCTCGGCGACCAGCAGCTGCAGCGGGTTCGCCGTCGCGGCGAAGATGCGGCAGACCTCCTGCGTATC
CTTTATCCTGTTCAGCACATTAATGGGATAGCCCTTGCGCATCACGATAATAAAAACATGGCCCGCGTTT
ATCCTCTTCGCGTTCTCCACCGCGGCCTGCTCCATCTCGGCGTTATTCCCGTCGTGGCGGATGAGGCAGT
CCCCCGAGGCCTCGCAGAAGGCGATGCCGAACTCAAAACAGGGAGAGGCCGTCACCATCGCCTCGTAGAG
ATCCTCCACCGTCTTTATAAAATGGCTCTGCCCCACGATGACGTTCGCATCTTCGGGAATATCCACCTGC
ACGATACCTATATTCAGATTCTCAGCCATAAAAAAACACCTCCGAAAATATTCTTTTTACCTCTACTAGT
ATAACATCTTCCCCATAATAAAAAAGCGGCGGCCCCATCGCAGAGGCCGCCGCTGACTGACAGTCCGTTA
CTTCTTCTTGAGCTCCGCGATCACCGCGTCAGTGATATCGATGCCGCCGTAGAACACCGCTTCCTTGTCC
ACGACAACCGTGAGCTTCTTCTGGTTCGCCACCGTCCGAATCGCAAGGTTGATATCCTTGAAGAGCGGCT
CCATGAGCTTCTGCTCTTCCTTTGCAAGTTCCTGGCGCTTCGACTGATAGATCTGGGCCTTCTTCTTATC
GTCTGATTCCTTGTCTATCGCCGTCTGGGCCTCTTTCTGCTTGCTCGCGGTGATGTCCTTGAGCTGCTTC
TGGACCTGCTCAAACTTCGGATGCTGGAACATGATCTTCTGTGTGCTTATCGTACCGATCACATCAGCTG
CAAAGGCCGAACCTGCCATGAACAGGGCGGCTACCACAGCCAAAATTGATACTGAAACTATCTTTCTCGA
AACCATTAAATTTCCTCCTCTTGTTCGCAGGGGTATCCTTTAAATAACCTCTGACTGCCTGACCTGAGTA
TTTTACATTGTTTTTCCCATAAAGTCCACGCATAATCCGTGAAATACCACAGCCGGCGCGGCGAAAGCTC
CGTATTTTTCCGGCGTAAATCCGTTTTGTTACGTTGCACAAGAGCGGCGGTTATGTTATTTATCTATGTA
AGGATGTATGATAAAAATATATAGAAATACCGTCCAGATGAAATATCGGGAGGAGGTCAATAGATGGAAT
GCCTCGCAACGTTTGATACGACACATATGGCCCTGTTCTTTGAGAAGGCCTGCCGCGCGGAGGGGCTGAG
CGTCAAAATAGTCCCCGTACCGCGCCAGATATCGGCAAGCTGCGGCCTCGCCTGCAGTTACCCGTGCGGC
GAGCTTGAACATATAAAAAATATCGTCGGCGACAAGGAGATAGAGGTCGCCGAGTATCACGAGCTTGCCT
CTTAAACGAGCGGCTACTCTTCGTCCTCGGGCGGTTTTTCACCTTTGAAGTATTTGTGCCAGAAGAGCCA
GCCGAGGAAACGCCAGAGAAGGTAACCGCCGCAGACCACGGCGATCGAAATCCAAAACAGCGTGGCGAAG
TCCATTCCGGCTCCGCGCAGCGCCGCCATCCCGCTTCGGCGGGTATGCGCGCTGCCGGGGCCGAAAAATT
TCCAGGCCCATACCATCATCATTACGACGGCGACCGCCGTCAATATCCGGTTTATCATCCTGCGGGTTGA
ATCGCCGTTCATCGTCTATCTCCTCTCGATAAGCTTCGTCTTTATCCTCTCCAGGTAAAAGCGCACGATA
CGGTGCAGCGAGATGCTGTCAAAGCGCCGCACCAGCTGCTCGCCGCCCTCCGTCTTTTTGATGACGAAGG
TACGCGACTTCGGAGAGAGCAGGACCTGTGTGGGATATAGGCTTCTATGGCCGACGACAAGATAGGATAT
CGCACAGGCGACGCCGGCAAAGGCTGCGATATGCGCCCCGAATAGCTCCATAGCGAGGATGGTGCCAGAT
ATCGGCGTGTTCGTCGAAGCGGCCAGCACCGCGCTGACGCCGAGCGCGCTGCAGAATGAGGGGTCCAGGC
CAAATATCGTCGCGAAGAGCAGCCCCGACGAGGCCCCGACAAAGAGCGTCGGCGTTATCTCACCGCCGCA
GCCGCCGGCAGAAAGGGTGATGCCCATCGCCACAATTTTAATGAGAAAGCCCAACGGCAGGTTTCTCTCC
CCCATGACCATCGACTGGATGACGTCGCTTCCGAGGCCGAGAAAATCACCTCCGAAGAGGATACCGGTGG
CGAGAAGCAGCACGGCGCCGCCGACTGGGCGTTTCCACCCCGTTATCTGATAGTAGATGAACATCTTATT
TATGAAATGGATGCCCTCGATATTCAGGATCGCCACCAGGCCGAAGAACACTCCCGCGAGGAGGACCATC
ACGAGCACCCCGGGGCCGATCTGCGGTATCTCTACCAGATAGGAGGGCAAATGCCCCGCTCCAATGCTGG
AGGCGGTGAAATAGCCGACGATGCCGCTGATGAGCGCCGGAAGAAGCACATCGTAGAATATCTGCCCAAC
AAAAAGCACCTCGACGGCGAAGATTGCGCCCGCCACCGGCGTGCCGAAGACGGCGCAGAAGCCCGCCGCG
ATGCCGCAGATTATTATCTTTTTCATGTCGGAGTCGTCCATGTTGAATATGCGGCCAAGCAGATAGGAGA
CGCCTGAGCCAATCTGGGCGCAGGGACCCTCTATGCCGACGGAACCGCCTGACGATATTGTCACGATCGT
AGCGACGATCTTCACGGGAACGGCCTTGACGTCGATCAGCGTTCGATGGCGGTTGTGTATGGCGTCGATC
ACCGCCTCCGTACCGTGGCCCGCGGACTGCGGCGCGAGCATCCGCACAAGATAGTAGCTGAGGATGAGGC
CGGGAAACAGCAGCAGATAATGCAGTGTTCCCAGCGCGGCGGTGATTTTCATCGAGTACCGCAGCGCAAG
CAGGAAGCCCCCCGCGACAAGGCCGACTGCGACGCCGGTCACGATCGAGATGAAACACCACTTGACGACC
GTGCACATAAGCCAGATCTCGTCGCGCACAATGTTCCCGCTGTCTGGCTTTTCTATATCTATTCTGACGG
AATTATCATCTTCCTGCTTATTATTTAAATTTTCCATAATAATCACCGTTCCGTATTCTAGCATAAACTT
TCTGCGATTGCTGATATAATAGCCTTTATGAACGTAAAAATTTCAAGCCTCGCCGAACAGACGGCGAAAT
GTATTTTTATAGCCGCGGTACTTGCCTCGTTTGTCTTCTTCGGATGGCGCGTAGTGACAAAGCGCGCCTA
TGTGGAGCACGAGAGGGCACAGTGCGAGGCGCTTGCCGTAAGCGCCGCCCTCACCGCGGCGGAGGCGGTT
TCAAAAGATGAGGCCCTGGCGAAGCTCGTGAGGGAGCTCGGCGAAGCGGAGTTCGTAACGGACCATATGT
CGATGCCCGGCAACAATACCGCCTCCGTAACGATAGGCGCGGAGCAGGGCGGCTTCCTGATAAGGTCAAA
AGCCGCCTCGGGCTGGAACTCGCGCAGCCCTCAGAGCATAGAATTCGAGCTGCGGCTTCAGCCCGGCGGC
GAAATCACATACAAAAACGAAAACGATATAAAAAGGGCGTCCCGCATACGCGCCGCGCGCGCTAATATTT
CAAATAAAGACCCGTTAAAAGAGCACCTATTCACCTTCCCCCACGAACGCCCCTGCCCCGCTCCATTCAC
GGCCCTCACGGCAAAGGTCTCAGGATTCTCAGACAAGACGGTCTATATCCTGATCTTAAATGAATAAAGA
CGGCACGTAATAGAAACCGGCACATACGCCTGTACTTGATATTAGCTCAAATAGCAAAATCGGCCAGAGT
GTATTCAGCATTCTGGCCGCGTTATGTTGTTATCTTTATTCTATTAAAAGGTTATGAATACTCCATCGGC
CGGCGCTGCAGTATCAGCAGGCCCTCGCGCGGCTCGAAGCCCAAACGCCCCATGAAGGAGGTCAGTTCGC
TTGTGTAGGTGACTATCACTGGAACGTTCCTGAGCGCGGGATGGCCGAGCGCGTATTCCAGTAGCTGCGA
GCCGATGCCCTTGCCCTGGTAGTCGGGGTGAACGAGGATATCCCATAGCGAGCCGCGGAATACAAAGTCT
GTGAGCACGCGGCAGAAGGCGATCAGCTTGCCGTTGTGGCGGATCGAGAAGCACATGCTCGTCCCGTTAA
GCATTTTTTCGATCTGCTCGAGCGAGCGGCTCCTGCCCCAGCGTGTAAAACGGTAGAGGTCCTGCAGTTC
TGCGGGAGATATGGCCAGCTTGCTGTCGTAGAAGTAATACTCAGGATTTGATTTCATCAGGCATCCCTTC
CCTTATGAAGGCGTACCTTTTATTATCCGGCTTTGCCGCGAGCGCCATGCCGCCGACGATCTTGCGCAGG
TCCCCGCGTCTTGTATCTTTTGTGATCGTCAGCTCAAGCAGCTGTCCGGCCCCGCACTTGCTGCAGGTCC
ACATAGCGCGCGCCGTGCCGCTGGCGTCAGGCGAACCGGCGAGCACCATAAGCTCGCCGCATTTTTGACA
GGCTAAAATAAGCATTAAAAATTACTTCTTTCCGGGAGGCTCGTCTCTCAGGCGGCCTCTCCTGCGTATT
CTCCGCGGGCCTCGAATAACGGCTTACGGTTAATTTAAGACAAATTTTACCCTCAGAGGCCCTTCGCTGT
AAATATCCCTCGCGGTAAGTATCTCCAGCTTTATGCTGCTTTTGACCTGTGATATTTTATCAAGCGCCGT
GATAAATTCCCCCGTGTCGATGGAGCCGACGTTGCCGGAGATCGGGTCGCGCAGCACGCCGTCGTTGGCG
GCCTTCTGGTTGAGCGACCTCAAGGCCTGGAATACCGTCTCCTCTATCTTATGCCGCGGCGTGTCAGGTT
CAAAGGTATGCGAATATAGCAGCTGGTTTTCTCTGTATATCAGACGCGAACGATACGCCTCTATCTGTGC
CTGTACCGCCTCTCCCTCCACCGCGTTGCCCAGCGCCGTAAGCCGCAGCAGCCAGCGGCCTGGGCTGTGC
GTCAGGCGTTCTCTGACTTTCGCGGCGGATTCCGCCGCCACCTCGGGCAGCCTCACCGACTCAGGGTCTT
TTCCGCCGAAGCGGTAGGCGAGCAGCGCGCGCGCCTCGCTGCGCAGCCTGTTGATGTACTGGTCCACCTG
CTGCGTTGTGATGATGGAATCAGTCATCACCCCCTGGGCCAGTATCTCTCCCGTAAAGGCGGCGATGCGC
CCCTCACGCAGACGCTGGATACCGGACTTGAGTGATTCGGACTCCGCTTTAAGCGCTTTGACCGAGGCGT
CGAGCTTTTTACTCTCGGCGAGCAACTTGTCTTTTTCTTTCTGCAGGACGGCCTGTTCAGCCTCCGTCTC
ATCGCGCATCCGCGTCATCGCGGCCAGCTTGGCGCGCGTTTCGTTGAGGCTTTTCATACCCTCATCAAGC
TTTTCTTCTACCTGCCGCAGCTCCGCCTCTTTTTCCGAGAGGTCCCCGCGGCTCTGGAAGAGGTCTATCT
CCATGCGCCCCATAGATTCTTCGTTCTTTTTGAGCTCTTCCCTCGTCGATATCAGCTGGCGCTGGATGAC
CTGCATGCTGAAGAGCGCTGTGCGCACCTGTTCGGAGGCGGCGCTGAGGACGAAGATCGTGGCGATGGCG
ATGCCGACGCCGGTCAGCACCGATATGATGCGTGAGGTATATTTAGGACGGATCTTTAAGAATGTTATGC
GTTTTTTACCGAGTTTCATGCCGATGACGTCGCCGGCCCATGAGACAAGAGCACTGACGATGATCAGCGC
GCCGAGCAATATCCAGTTTATGTCATGAAAAATCTCAAACAATGAGTTACCTCGCTCTTAAAAGATTTTA
TGTTCACTACATATCGTATACGTTCTTATTATACCAGATGCTTTTGAAGAAAATCGGCTGTATGCAAAAT
TACAGCGAAGAGAAGGAGGATGTTTCCGCCGCCTTCTCTTCGTCGTTTATTCGTATTTGAGCGCGTCGAT
GGGATTCAGCAGGGAAGCCTTGTAGGCCGGGTAGTAGCCGAAGCCCACGCCGACCATCGCCGAGAAGACG
AAGGCGAGCACGATCGACATCAGCGTAAAGACCGGCGGCGCTGAGGTAAAGGAGGACAGGGCATACCCCG
CGGCCACACCGAGCATTATCCCGATCGTGCCGCCGATCATCGAAAGAACGACGGCTTCGATGAGGAACTG
CATTCTGATGTCCCTCTCCGTCGCCCCGACCGCCATCCTGATACCTATCTCACGCGTACGCTCGGTCACA
GAGACGAGCATGATGTTCATTATCCCGATGCCGCCGACGACGAGCGAGATGAAGGCGATCGAGCCGAGCA
GCATCGACATTATCGTCGTAGTCTTGCGGCGCGCTTCGAGCATCTGCGAGACGTTGCGCACCGCAAAGTC
GTCGGCGTCTCCGGGCTTTATTTTGTGCCGTTCGCGCAGAAGGGCCTCTGTCTCGTTCTGTATGTAGGAG
AGGGCCTCCATCGAGACGCCCTTTATGTATATGTTGCCGATGCGTCCCGCGGTCTTCCAGCGCACAAGCC
TTCTCTGCGCCGACGTCAGCGGTACAAGAATGAAATCGTCCTGATCGCTTCCCATAGCGGAGAGCCCCTT
AGCCTCGAAAACGCCGACCACCGTAAAGGGTATCTTATTTATTCTGATTGCCTTGCCGACTGGGTTTTCC
CCGCCAAAGAGCTTGTCCACGACCGTTTTGCCGATGACGGCGACCTTCGCGCCCTGGCGCACGTCGCTCG
CGTTGATGTCACGGCCGGATTCTATGTTCCACTCCTGCACGTAGGAGTATTCTTTCGTGCTGCCGACAAC
GCTTGAGCTCCAGTTTGTATTTTCATAGACGAGCGTCGCGGAGAGATTTATCATCGGCGCTACGGCGTCC
ACGCCGGAGACCTCTTTTTCGATCGCCTGGGCGTCGTCGTAGGTCAGGTAGCGTGTGACTCCCGTCGTAG
AACGGCCGGGCCGGTCGGGAAAGACCATGATAAAGTTGCTTCCGAAGGAGGATATCTGCTCGTCGATACT
TTTATTGGCTCCCGCGCCGACGGCGAAGGCCGCGATGACGGCGGCGACGCCGATGATTATCCCGAGCGCC
GTCAGCATGGAGCGGGTCTTGTTGCGGCGCAGCGCCGTGAGAGAGGCCGAAAATACCTCGGATATGGCGA
TCATGCGACTTCCCTCCCCTGCGCGCTCTGTACCGGCGAAACGCTGCGCCTATTTTCGTTTATCTCGTCC
TTTATTATCAGCCCGTCGCGGAAGTGCAGGATGCGCTTCGCGTAGAGGGCGACGTCATATTCATGCGTGA
CCAGTATTATCGTCATTCCCTCGTCGTTGAGACGGCGGAAGAGGGCCATGATCTCGTCGCTGGTCTTGGA
GTCGAGGTTTCCCGTAGGCTCGTCGGCCATCAGTATCGGCGCGCGGTTGACGATGCCGCGCGCGATCGCC
ACCCGCTGCTGCTGGCCGCCTGAGAGCTGGGAGGGTTCGTGATAGAGGCGTTCCTGCAGCCCCATATCTA
TCAGCGCCTGTTTAGCCTTTTCGTGGCGTTCCGAGCGCGGCACCCCCGCATAGAGCAAAGGAAGCTCCAC
ATTTTCCAGCGCCGTCGTCTTTGGCAGCAGGTTGAAGCCCTGGAAGACGAAACCGATCATTCTGTTTCTG
ATGTGGGCCAGCTCGTCGCTGTCCATCTCCGCGACCCTCACGCCGCCGAGGAGGTATTCTCCGCCCGTCG
GACGGTCGAGACAGCCGAGGATGTTCATCGTCGTCGACTTCCCGGAACCGGAGGGGCCCATCATTGCGAC
AAACTCCCCCTCCTCGACGCTGAGGTTGACGCCGTGGAGTATCTCGACCTCCTCGCCACCCAGCAAAAAG
CTCTTTTTTATATCCTTGAGTTCAACAAGAGCCATCCTAACTTTCCTCCTTGGGAACGATGATGCCCGTT
ATTACGCGCTCGCCCTCCTCTATTCCGGAAAGTATCTCGGTGTTCTGCCCGTCGGTGATGCCCCTTTCGA
CCTCTACCTTCACAGGCTTTTTCTTATCGAGCGTGTAGACGGCCGGTTTCGTCACCGCGGCGACATTCTG
CTTACGCCCGCCTCCGGGACCTGGCATCCCCATCTCCGCGGACTGTCCGTTTGACGGTTTAAAGCGGAAG
GCGCTGTTGGGGACGACGAGGACGTCTTCGCGGCTCTCAAGTATGAGCGAGACGTTCGCCGTCATACCCG
GCAGCAGCTTGCCGTCCGGGTTCTGTACCTTTACGATGACCGTGTAAGTCACAACGTTATCCGTCGTCGT
GGGCGAGAGGCGCACCTGCGTCACCTTGCCCTCAAAGCTGTCGGCCGGGTAGGTGTCTACGTTGAATATC
GCCTGCTGCCCCTCGTGGACGCCGCCGATGTCAGCCTCATCCACGTTCACCTCGACCTGCATCTGGGTCA
GGTCGCGCGCGATCTCCGCGATGGAGGGAGTCTGGTAGCTGGCGGCCACCGTCTGCCCCTCTTCAACGTT
CTTTGCGACGACTACGCCGTCAACCGGCGAATATATTCTCGTATAGTTGAGGTTGATACGCGATTTTTCC
AGCGTCGCGCGGTACTGCGCCACCTTCGCCTCCGCCGCCGCGAGGTTTGCCTTCGCCTTGAGCCAGGTGC
TGGTGTCAGTATCCACATCGGCCTTCGCGATCAGGTCGCGCTTCGCGAGCTCACGGGTGCGCGACAGGTC
TTTGGCCGCGACGTCAAGCGCGGCCTGGGCGTTCAGCACATCCGCCTGCGCGGAAGCCACCGTCGCCTCC
GCCTGCGACACCTCCGCCGCCTGCGTGGCGGAGTCCATAAGGGCAATCAGCTGCCCCTCTTTTACGCGGC
TGTTGTAATCAAAATAGAGTTCCTTAATCGTGCCGGATATCTGCGTACCGACGTCGACCGTTTCGACCGG
GTTCAGCGTGCCGGTGGCCTGTATCGTCGAGCGGATATCCGACCGCCTCACGGGGACGGTCTTATACTGT
ATCTCATCCTCGCGTGTGCTCCAGTAATAAAAGCCTCCGGCGGCCACCACCGCTGCCACGGCGATCGCCG
CGGCCAATTTAAAAGTCTTGCCCCTCTTCACTGTCTTATTCTCCATATTTCAGACCTCCCATGGCCTTCT
CAAGGTCAAGCTGTGCCGTCTTGCAGTTATACAGGGCAAGCACCCTGTTGGCGGACGCCGTCGCGTAGCT
GTCGACCGCGTCTGAAATTTCAAGGTTATCACCGACGCCGGCGGCGTAACGCCCCTCGGCGAGGTCCAGC
GTCGCCTTCGCGCTGCGCTCCGCCTCCAGAGAGGAGACAAGCGATTCTTTCGCCTCGCGCAGCGCCTCCC
AGGCCTTGCGCACCTCCAGCGTAACACTGTTGGAGAAGCTCTTTATCTCGGCCTGCGCGGTGCGGAGCTC
GGCGCTCGCCTGCTCCACCCTGCTCTTCGTCAGGCCGCCGTCGGAGATCGGCACCGAAAGCGAGAGCTTG
GCGCTCCATTCGTTGCTGTCAAAGGGCGCCGACCCGTATATATCGTACCCCGCGGAGGCAGAGAGCGAGG
GGGAGAGCCCCTTCATCTGCACTGTAAGGTTCGTGGCGGCATATTCGACACGCCGCTGCTTCGCGATCAG
CTCGGGACGCTGCTCCATCGCCCTCTTCACGGCTTCGTCAAGCGGGATGTTCCATTCCTCATAGCCGAGG
ATATCCTCCACCTCGCTGATCTCCAGCATCGGCTGCCCTATCGCGTTCGCGAGCTCCGCCTTGAACTGCT
CCATCGAAGCCTGGCTTTTGACGACCGCCAGCTTTGATGCAGCGAGATCGGCCTCCGCCTTCGTCACCTC
GATCTTGGGCTTGGTTCCGACTTCATAATAAGACTGCGCCCATTTAAGGCGTTTTTCAAAGTTATCATAG
CGGGTCTTGGCGACTATATTTTCGCGCATCGCGCGGTTCAGTCCGTAGTAGGCGTTGTAGACGTCCTGGA
TCACACTCTCGCGCGTGCTCCGGTAGTCCGCCGCCGCCGCCTCCGTAGAGAGCTGCGCGCCCTCCACCTT
CGCCTCGCGGCGTCCCCAGTCGCTGATTGACTGTTCGACCCTCACATTGCCGGAATAAGAGCCGCTGTTG
TTGTCTCCCGACAGTCCGTCTCCCCCGCGCGAATATGAGCTTCCCGCCGAAAGCTGCGGACGCCCTGCAG
AGGCCGCCTGACCGATAGTGGCGCGCTGCGCCGTGATTTTTTCCTCCGCGGCCAGGAGGTCCGGATTGTT
TTTCATCGCGGAGGCAAGGCACTCCTCAATCGTCAGCGGCGCCCCCCAGGAGGCCGCGGCGCAGAACATC
AGCGCCGCGCAGGCCAGAGGCCATCGTAATGCGGCTATTTTCATGGAATACACTCTCCTTCTTTATTCCC
TGTTTTTCCTTGGTATCCTGACGGTGAAACGGCTGCCTTCGCCGTGTACGCTCGTGACGGTTATCGTCCC
GTCATGCGCTTCGACAATCGCCTTCACGATGGCGAGGCCGATGCCGATCCCGCCGCTCGTCCTTGCCCGA
GAGACATCCGTCCGGTAGAAGCGTTCAAATATATATGGAAGATCCTCCTTGGCGATACCGATACCGCTGT
CGGCCACATCAATCCTCATCTCATCCGCGTCGCTGTGCATCGACACCGAGACCGTGCCTCCGGGGTCAGT
ATAGCGCAGCGCGTTCGAGAGAAGGTTCTCAATCACCTGACGGATCTTCGCGCCGTCCATGACCATCATC
ACGTTCGGTTCGATATCACGCTTAAGTTCAACTCCCTTGTTCTTATAGAGCGGATCAAATACCAGAGCCG
CCCTTTCGATCACCGATGTAGCGTCTATATTTTCAAGAGCCAGAGAATGTCCAGCGCTCTCAATGTAGGT
CAGCTTCTCCACCTCGCATATAAGCTGCGAAAGACGGTCCACTTCGCTCACCGTGAGCCGGATACGCTCC
GGCGTCGGCTCCCACACCCCATCCTCGATCGCCTCAAGGTGCGACTTAATTATAGTCACAGGATTACGCA
GTTCATGAGCGATATCGCTTAACAGCCGCTTACGCAGCTCCTCCTGAGCCTCGAGGCTGTCGCCGAGACG
GTCGACGCTGTCGATCAGCGCCTGCAGCTCAGTGATATCCGACTCCATCCTGTCCTCCATGCGGTACTTG
CCGTGGCTTATCTGCTGCGCGCGCTTTGCCGCGTTCAGGACTGGACGGCTGATGCGGTAGGCCATAAATA
CCGCGATCATCGCGGCGATGACGAGCATAAGGGCGACCGCGTAATACATGATACGGTTAAACTTGCGCAG
GAACCCGCCCTCGGGGCTGTTATTGAAGGGCAGACAGGTGAAGCGCACCTCGCCCACCCGCACGCCGTCG
ATAACGATCTCCCGGCTGCTGACGACCAAATCTCCGTTGAATACCATCGGCTGCGGGTTTTTATTGTGAT
GTCCCTCGCGCTTCATCATGCGGCTGTATGAGCGCACCTCGATACCGTCCGCGTCAAAAAGCTGCACCAT
CACCATCGGCCAGCGCAGAAAGTCGGAGCCGCGCGGGAATAGGCGGCATCCGCGCCACGAACCATTTTCA
ATGTACATTTTGGCAAAAAACTCCGCGATCTCCACTTCGTTCTCACGCAGGCGGTCGGTCGCAAAACCGC
GGAACTGCCGGTCGAGCAGCTCGGAGATGGCCGTCGGAATGACGAGCATGCAGACGATGACGATCACCAT
ATATTGAAAAATCAGCTTCGTCCGCAGAGAGCGCTTCACATTCATCAACGGCTACTCCGATATCTTGTAT
CCAAAGCCGTGAACGGTGCGTATGTAGCCGTTCTCATGCTCTGAGTCACAGAGTTTCTTGCGGATATTCT
TGATATAGCTGTCAATAGAGCGCTCAAAGCCGTCGTATTCATAGCCGAGCGCATAGGTGATAAGGTCGTC
GCGGCTCCACGTCTTTTCGGGACGCGCAGCCATCTTTGAAAGAATCATAAATTCGTTGCGTGTGAGGGAT
ATCTCTTCGCCGTTCTTCTTGACGGTAAAATTCTGCGGGTCGATCACAAGAGAATCGCCCACCGCAATGA
CATCCGAGCCGGCGACGCCCTCGGCCGCGCCATTCTTGCGCAGGTTCGCCCGAATGCGCGCCATCAATAT
CTTTGGTGAAAATGGTTTTACAATATAATCGTCCGCCCCCGCGTCGAGCCCGGCGACGATATCATCCTCG
CCGCTCTTCGCCGTCACCATGAGGATCGGGGCGTTGGAGCTGCGGCGTATCTCACGGCATACATCGGTGC
CGGCCATACCGGGGAGCATCAGATCCAGCAGAACGAGGTCAAAAGAGTCGGCGCGGAACTTGGCGAGCCC
GTCCAGGCCGTCCTGAGCGATCTCCGCTTCGTAGCCCTCGCGTTCTATATAGGCCTTTTCAACCTCCGCT
ATCGCCAATTCATCCTCAATGATAAGTATCTTCATGACCGACCGTCGCTCCCCTGCATATGTATTTCGTT
AATTATATTCCAGAAATGTCTCCTCTGTCTCTTTTACGATTTGGGCGGATCAAAAATCCGCCCAAATCCT
CCTGTTGGTCTCTATAATAAACGCAGGGGCTCCTTTAGGAGCCTCATGCGATATTTTATAATTTAGTTGA
TGACGCAGTCGTGCTGCGGGCAGGTGCCCTGTCTGTGGCAGTCGGGGCAGTCTCTGTGCGAACCGCAGTA
GTAGCGGTGTCCGTCGTGATATCCGTGTCCGTGTCTGGGGCTCAGCCGCTGCATAAATTTAGAGGGGTCC
TTGAGCACCTCTTCAAAGCGCGCCTTCGCGTATTCGCGGCGCGTCTTTGCCGCCTCCTGATAGAGCTCGC
GCGCCTTCGCCTTATTGGGGTAATCTTTGCTCATCTCCTCGCGAAGCTCACGCCACGCGCTGTTGTTTTC
CCCGCGGAAGTTTTTGTCCCTGCCGCCGAAACTGCGCCAGCGGCAATTATCGTCCTTGCTGTGGTTGGCG
AGACAGTCGTCGAAACGCGCCGCGGCGAATTTCTCTCTAAGATCAAGCTCTTTTTCAAAGAGCTTTCTGG
CCTTCGCCTTGTCCGGCTTCTCCTTGCCGAGCTCGGCTCTGATCTCGCCGCGCAGATTCCTCATTGTCTC
AAACTGCGCGCGCTCCTCCTGCGAAAGCTCCGGCCTTCCGTCGCGGTATCCCCTATGCCTTGGAGCCTCT
CCGCACGGCTGGTAGGCCGCCGCCGTACCCGCAATCGCCATAACCATCAATAATGCACCAATGATCTTAC
CTTTCATTTATATCTTCCTCCCAGAAAATTTTACCTTGGCTGCCCCCGATTCAGGCCTGAGGCCGCCGCC
CTGTTATTCGCTGGACATATAATAACAAGAGGCTATGAAGATTTTATGACCGAAATGTGGGAGTTTTGTG
AGGATGAAAACAGCGGCCGTATCAACAACAAATACCGCAAGCCAGCAGTCTGGGGCGGACCGGCGGTAAG
ATTCACTCCGCGTAAAGCATTTCGCAATATTGCCAAAAATGACGAATCCAAGAAATCAGTACAAATTTAC
CCATGGTTTCCTTGACACCACAGGTTATGATTGTTATACTTTCTCTCGTTACGGCGGCATAGCCAAGTGG
TAAGGCAGAGGACTGCAAATCCTTTATCCCCAGTTCGAGTCTGGGTGCCGCCTCCATATGTTGTATTGTC
CCTTGCTATTGCAAGGGATTTTTTATTTTAGCCTCCTCTAAAATTCCCCTATTTGACCAATGTACAAGTT
ATACGGACAAAAGGAGAAGTTGCAAAAATGTCGCTTTTCAAGATACGCAAACACCCTGTATGCCTGGTAA
GAAAATACACGACGTTATATTTTAGGCAGATAATCCCTAGCGACTTACGTACATATTTCGGCAGGGCTTC
TATAAAAATATCGTAAGCGTCAAAACAACGTAAGCGTCAAATATACCGTACCTACGCCAATAATCAGATC
TATTGTATTATCAGTCTGCAGAGTCGTTGAGTCCGGCACCGGAGACAGAGATGTCATCCGTGCTTAGCCC
GCTGTCACACTCTGAAATGCTATAATCAGGAGGCAATATATTCTGCCGCCTCCTGTGTTATAGCCCTCTG
TTACACTCCGAAATGCTATAATGTTCATAAAAGTATCTCCACCGTCAGGGTTGTTATAGCCCTCTGTCAC
ACTCCGAAATGCTATAATGGCGCCAAGGAAGATAATCGACAGTTTTACGTTATAGCCCTCTGTCACACTC
CGAAATGCTATAATACGCAGCGCCCGGATCCTTGCCAGTACTTGTTTGGTAAGGATCCGGACGTTTATTT
TTTTTGTTAAAAGAGTAATGTTTGGCGGGAATCTACGAATTTTTCTTTTTTCGTTTTTACTCCGAGCAGC
GGTTTCATCGCGGCATATTGCCTGTCTGTTATCTGCAAAAATCTCACGGAGTCCTTTTCGGGCAATTCTT
TTTTCAGTCGTTCTAAATGTTTGTCCGCAGAGTCTTGCCCGTTTACGATCCTGCAATAGACGGAAAGCTG
AAGCATGTCATAACCGTCGGAGATGAGGAACTTTCGTAAGCGTCAAAACAACCGTACCTACGCCAATAAG
CAGATCCATTGTATTATTAGTCTGCAGAGTCGTTGAGTCCAGCATAGGAAGCAAGGTCACAGGATTCGTC
GTTGTCACCAGCCATTGCTCTTCAGGCATCAGTTTTGCATAGTCACGTTCAAGAGCGAAGAGTCTCTGTC
GCAGTATTCAAATCCTTTCTGTGAGGCGCAGCTCTTCCTATACAGCCAGAAACAGTCGCCGTCCCACTCG
ATGATCTTCACCCTGTTACGGCTCTTATTACAGAAGATAAACATAGACTCTCCACTGAAATCACAGGCAA
GGCTGAGATTTACGATGGCGGCCAGACCATCGACACTCTTACGCATATCCGCAGCTCCGCAGACAATATA
TATCTTTGTTATTGCTCTTTGTCATAAAACTGCTCCCTTCTGTGATGCTTGATGAGGGAAGTTAACGTGC
TTTTTGACTTAATTTATAGGTACGGCTGTTTTGATGCTTACGATAGAGTTTGTGTGTGATGATAGTTGAA
TAATGATGTAAAACTAGCCAGCGCATATAATGGCGGCTAGTTTTACATTTATATCTATTGCAGAGCGTAG
CCAGTTGTCGCTCCTTTAAAAGCTGTCGTGCAAACAGGCGCGGCAGACTGACTTCTCACTCACAGAAAGC
AGCCGGGAATAGACCTGTATATGAGTCGGATATACCGTCTGCTGCGCCGGCGGTCCTGATTCCGCAACCC
TTTTATCTCCTATGCAAGCGGGTCTTTGAACAGTTCTCCCGTCTCAAAGCGGTGATAGCTGAATTTTGAC
GGATCCATGAAGGGTGTTTCTCCGTTAATGAGCGACGTCATAATCTGTCCGGCTACGGGTGAAAGCATGA
AGCCGCGCCCCGAGAATCCGGTCAAGTGGAAGAAACCCTTTACTTCGTCTGTCTCTCCGATAATCGGAGC
ACAGTCCGGAGTCATGTCATAATATCCGGACCACAGACGTACCACACGGATGTCTTTGGTTCTTGGAAGA
AGCTTCAGGACCATTTGAGCTGTATCCGCGATAACATTGACGTTTAGCTCATATCCTAGCTTTTTCTCTT
TTGAAGAGTCTCTTCCGGCGATAATGGAGCCGTTCGGCCGCTGCTGCACATAGTAGTTTCCGCTCATGCT
CATGAGCATTGTGGGACAGACTCCCGGCTCAACAGGCTCGGTTACAAGGACCTGATGCCGCTCGGCCCAA
TTCGGAATTTTGATTCCGGCCATTGCTGATATCTCCTGTGCCCATGAACCGGCGCAGTTGATAACCGTAC
GGGTATTTATAGTTCCGCGGTTCGTCACAACTCCATTGACCCGGCCGCCATCGACATTGATGCCCGTCAC
TTCTGTGTGTTTGAAAAATCTCGCGCCGTTGCGCCTTGCGGCCTCTTGAAATGCGTTAGTCGTCAGGAAG
GGATCGGCATGTCCGTCCCTGGCATGGAAAGTAAATCCTATCGCATCGTCTACCGCGGCGCCGGGACATA
TTTCCTGTAATCTTTTTTTATCAGAGAAGAGCTCCGTCATTACACCAGCTTTGTGCTGAAGCTCGACATT
TTTGTGGAACTGTTCCCATTCTTTTTCATTATATGCGACAAACACGTAGCCTGACTGGTTGAGTCCGGTA
GGGAGGCCTAGTTCATCATCAAGATGCTCGAAGATTTCAATCGCGCTAAGCGCCATACGGCAGTTAAGCT
CGTTGCCCCACTGGGCGCGCATTCCAGCTCCACAGCGCCCGGTAGAACCTGATCCGACTGTATTCTTTTC
AAGAACGACGACATCTTTTACACCGGATTTAGAAAGATAGTAGGCCGTCGAGGCCCCTACCGCGCCTCCT
CCTATAATGACTACCTCAGCTGTTTTTGGAAAATCCATCGTCATTACCTCTTTTCGCCTTCTTCCACATA
GTCCTTCGCCAGAAGCCCTATCTTTATCGGCTTCACAGGCGGCCGGATCGTCCCCGGATCGACCTCGGCC
ACGGATTTGCCTGTAGCCCGGGCTATCTCGCGCATGATAATGTCGCGGCATCCGCGTCCCTGACACGGCC
CCATTCCGACACGAAGCTCTCTCTTGAGCTCATCAAAGGTGTCATAACCTCTGGCTATCCATTCCCTGAT
TTCTTCTATTTCTACCTCTTCGCAGCGGCAGACTACGTTAACTTTATTTACCATATCACCGCACCACCTT
AATCGATCTGATGTCATCAACAAGATTCTTCGGTATCACGATGCTTACGACATGCGTGCAGTCCTTTAGA
GGCTCTGATACTGAAATAACCTCTCCGTCAGCGACAACATCTCCAGTCCGGCTGAGACATTTTACAACTT
CTCCTTTGCCGGGAAGAGGAAGCAGCTCATATGGCAGTTTGAGAACGGCGCTCTCATCAGAATATGTAAG
GTCGGCGACAAAGCAGGCCAGCCCGGGACAGCGCGCCACGCAGATGCCGCACCCGGTGCACTTTGCGTAA
TCAATCTCAGGAGTATCGTTAATGTCTGCGTGTGGAACTATTGCTCCGGAAGGACAGACCGTAGCGCATG
GGTTACACGGAATTCTCTGCGGACATTCAACAATGACATAGCCGCCCCGTTTTTTCTTCCACTCCTCCGC
AGGAGGTAATACAGCACCTTCACAGTGTTCCACCAACACACCGCTGTTATAAAGCTTTTCCTTGTCGTCT
ATGCAACCGCAAGCCATCGTTATGCCTCCCATCCGTCTACCATGACCTGGCTGATCCCGCTGAGGATCTT
TGTCCCTACTTCGCCGGCACGGAGATGCTCAAGCCTCGCCCAGAATTCATGAAATTTACGGTCATCGACA
GGATATCCCAGCGCCTTTGCCGCGCTTAGGCCGGCTATCCTTCCTTCAACCATCGCCGCCGAGGCCTCCT
CGATTCCGGCGGCGTCTCCAGCCACCCACAAATCTGGGTTGCTTGTACGCATCGTCTTGTCCCTAAAAGG
AACGTAGCCGCAGAGCTGAGGGACATAACGCATATCGGCGCCGGCCATCCAAAACATTTCTGTCGTAGGG
GTAAGCCCTACGGCCATGCAGATAACGTCACAGTCGATTTTTACAGGCTCGTTTATCGGATGGAACTTAT
CGTCGATCTCCGATATTACGACCCCCGTTACCGTAGTGTCGCCAAGCGCTTCAATAATTGTATGCCTGAG
AAGAATCGGGATTCCCAAACGGCGGATCTTTGCCGCGTGGACCCAATAGCCTCCGACTTTCGGCATTGCT
TCGATGACAGCCGCAATTTCAACTCCGGCCTGCATAAGCTGATAGCTTACAATAAGCCCTATGTTCCCGG
CTCCGACCATGACGACCTTCTTGCCCGGCACGACTCCGTATAAATTCATAAGTGTCTGGACTGCGCCGGC
TCCGTAGACTCCTGGCAGGTCGTTGTTCGGGAAGAGGATCATCCTCTCCTGCGCTCCAGTAGCCATTATA
GTTTTCTTCGCCTTTACCCTGTAATACGACTCCTCTCCCTCCATCGCGGTGTAAACCCCGTCCTCATGAA
AGAAGCCCGTTACTGTTGTATTCGTACGAATTTCGACCTTATCTCCAAGACTCTTTATTTCGTCCATAAG
TATATCGGCAATCTTAAAGCCTCTGGTTCCGGCATATTCATCTTTGCTTCCAAAGAATTTATGTGTCTGT
TTGACAAGCTGCCCACCAGCATGAAGGTCACTTTCCATTACCAGAACCTTTGCGCCGGCTCCGGCCGCCT
CTGCCGCGGCGCAGAGGCCAGCCGCTCCCCCGCCTATTACAAGCAAATCTGTCTCAACTAAGTTATTCAT
CACGTCTGCCCGCCTTACTGTACTTCAAGAGGCACAAAACCTCTGCCGTGCTGCGTCTCAATGTTCATTC
CCTCTTTAAGAGGGGTCACGCAGGTTCTCACATTCGGGACTCCGTCCACAACCATAAAACAGGAGCTGCA
TTTACCAATTGCGCAGAAAAAACCGCGGGGGCGTTTCATCTCAGGCGTAATCCTGTAAACGTGCACCCCA
TTTGCGTGAAGTGCCATCGCAATGGGCTCACCCTCGTGTCCTTTGAGCTTTTTCCCATCAAAAGTGAATA
CTACTTCCCTGCCATGCCGGAACTCCAATATTGGATGTTTCTGAATAAGTTCCATGCGTTTTCCCCTCCT
TAAAGCTTTTCTGAGTTATTGTTCATAACAAAAAATACACAAAAGCACAGCTAAAACCTACACATTGTAT
TCCAATAAAATTAAGGAGTGGTTATGTTCGTTGGAATACACAGTATACGATGTATATTAGTGGTAATTGA
GACTTTTTGTCAAGCTGTCTTGATTTAATATATCTAAGATGATTTTCCGTTTACCATACATAAGTTACTG
CATCTGAAAATTTCAGGTATGCAAGATGGCGCAGAGAGATGTTTATCTAATGCATGGAGGCGCAAATAGT
GATTTTCAAGGCCGATTCGCAATACGCACCCTGCAAAAATCTTCCGGTTGTTCGTAAGTTTCCCCAGCGA
CATGTTTAACGATCCTATTGGTGTTGGCAGTGTAGATGGCGCCGCGGGCTTCTCGCCTTATAGGGATTCT
CATTGCCGTCAAGATGATAATCCCTCTTGTGGTTCATAATACGCTCAATAGCCTTTTTGACCGGCTGCTT
GACGGTACCTTCCAAACTGAGCAGGCCGGCTGACCCATGATGATTCTTACAGAAACTGACCTGGCAGCTA
TTCGTCAACTTCACCTCCCTGACTTATCTGTATTTATTTTTTCATCTTTCTTAATATCTAAAATATCCAT
GCCCGCTGGCACTATAATGTAAGCTGGCTGCTATTCCTTATTCGGTGTTTTCTATATAGGCCTTACACAC
TTTATTTATTCTCTCGAATATTATTTTTTCTCCATACTAGCCTGGGCTTGACTCTGTAGAACATTTCTTG
CTTGCGTCCACTGAAGAAAACCGTTACATGCAGAAAGTGACGCACTATACGCTTCTTTAGCTCTGTTCTG
CATTTTTATCTAAAAATATTATGAATAAAACAGTAATATATGGACTTATAAGTATTATATCCGCATATTT
ATATTTATCCTTCAATATTTATTAATTCAGTGTAATACATTCTATTTTTTACACACTATTGTAAAAACAA
TCTAAGATATAGTAATTTACTTTAATATCTTAATTATTTTATCTATCTAATAACATATTATGAACAACAC
AAGGATTGACAAAAACCGCATCTGATTATATATATATATTCAGATTTTAAATGAATAGTTAGTTTATCTA
AATCATATGTATACAGAGTATGCATTGAGTGCGTTGTCAGCTAAATTTAAAAATAGCTACTATCTCATTG
CATATTAAGTATATTGTTGCACATTATTATCTCTAGTTTTACGAAAAATTAAGAAGTATTTTTATATAGC
ACAGTTTTGATCGTGCTATATGGGGATATATGCGTCAAAAAAAACGGGAGGCGATATGCTAATGGAAACA
TCGATAGGGCATCAGGTGGAAGCATTGTTGGAGTATGTGGCATGGACAATACTATGGAATAAGTATTTTG
CTATAATGTTCCTAGTGTTGGGGCTTTATCTAACTATAGGCCTTCGTTTCTTTCAGTTCCGCCGTTTTGG
GGATATCATGCGCAACACGATCTGTACTCTATTCAGTAAGAAGAATAAATCAAACAAAGAGGGTGACGGT
AAGGTTTCGTCCTTTGGCGCTTTTGCTACAGCTGTCGGAAGTTCAGTAGGCAACGGCAACATCGCCGGAG
TTGCCAGCGCAATCGCAATAGGCGGCCCAGGCGCCATATTCTGGATGTGGATGTGCGCACTTGTCGGCAT
GGCGACAAAGATGAGTGAAATTGTCCTTACTCAAACCTATAGACAGAAAGATAACACAGGGGTTCCACGC
GGAAGCGCAGCATACTACATCCAGAAGGGCCTTGTTGAAGAGAGAGGCTGGAAATGGTGCAAGGGCCTTT
CTGTAATTTTTACGATAGCGATGCTGTGCGCTTTCTACTTCACCCCCGGACCTTATGTCGTCGCCGAATC
TGTTCAGGCCGGATTCAACCTTTCCGCTACAGGGTCAATTATCTTCTCCGTCGTATATGTAATACTCCAG
TTCATCATCATTCTTGGCGGTATAAAGCGTATCGTCAAGTTTGCCGAGCGTATAGTGCCATTTATGGTTG
TCGCATATTTCGGCTTGGCGTTTTTCCTTTTCTTAAGTGATATCTCAGCTACCATTGAGGCATTTAAGTC
CATATTTTACTGCGCATTCAATCCAACAGCGGCGGTCGGCGGTTTTGCCGGCGTCAGCGTCATTATGACG
CTTCAGGTAGGTGTCGCAAGGAGCGTTTACAGTAACGAAGCCGGCTGGGGAAGTTCCCCCATTATTCACG
CTGCCGCTGAGGTTGACCATCCCGCGCGTCAGGGGCTTTGGGGCGCCTTCGAGGTGTTTGTCGATACGAT
AATTGTCTGCACAATCAGCGGTCTAATAGTTGTCATCACCGGCGTGTGGCAGACTGGCGAAGGCGGAGCC
GGTTCCGTTGGAAAGGCGCTCACCCAGGTGTTCGGCCCCGTAGGTGGAATTGCTTTGGCCATCTTTATAT
TCATTTTCTCGCTCACAACGTCAACAGGCTGGTATGCCTATCTTGAAGGCCTCGTAGGTTTCCTGGTTCG
AAACAAGCCCGCTGAAACGCGCACGAAGATCGTTAAATTCATTACATGTACCGGGCCGCTCTTTGGGCTC
TGCGCCACAATGTTCTTCTTTGCGCACGGCACGGTCCCTGCAGTTGCCTGGATGGTTCTTGATATTCAGT
CCGCTATACCGGTCTATGTCAATGTCGTAGCTTTGACGCTGTTATCACCGGTAATCTTTAAAAAGGTCAA
AGAGTTTGAAACAGATTTCCTTGATCCCGAAAAAGCGGCCCGCAAAGCTGTAGCTCTTAACGCAGAGGAC
TAAAATACAACAACACGGCGTTGGTATAAATATCAACGCCGTAATGACTTCGATATCATAGGGGTAGTTT
AACGCAAACCTATGGCAATATCAGAAAGCGCTGCGAGTCATTGCTGAATAATTGGAGTTCGTGTATCTCC
CCGCTCTTGGTGCCGTATGCAGCCAACATTAATGATTATGTTGTACTTAATATAAAAAAGCCTGTCTTAG
ACGGGCTTTTTTGTTATATTACGGCAGGCCGCCATGATATTATTATCTTTTTCTATATCAGAAGGAATGC
GAGATAGCAGGCAATTATCAGTATGGGGCACAGCCAGCGCAGGCGCACCTTTCTGTTCCAGATCAGGCGC
AGAAAAATCAGGTTCGCCAGCGCGCCGAAGATGAGCAGGTTGAGCGTTTTGGGGTCGGAGTAATCGTATA
CGCCCTTGCCGATGTATGTGATGTCGGCGAAGGCCAGGATGACAAAGTTGAACAGGTTGCTGCCGATGAT
GTTGCCAACCGCGATATTATAGCTCCCGAGGCGGAAGAGCATCATCGTCGAGGCGGCCTCCGGCAGGGAG
GTGGCGACTCCGAGGAAGAGAGCGCCGGCAAGCCCCTCGCCAAGATGGTGGCGTGTCGCGATGCCGTCCG
TGAGGTAGGTCAGTATTATACTTAGCAGGACAAGTCCCACCGCCGCGAGAGCAAAACGCCGCTTCACCTC
TTTCAGGGATAGTTTCCCCAACGAGGCGGAGGGCTCGGGCTCCGCTCCGTTTTCTCCCGACATGTGGAAT
ACGCCATAGATATAGTGGGCAACGATGACGACCGAGGCGATATTGATACTGAAGTATTCAATGTTCAAAA
TGCCGGCCATATTCAGGAAGAGGACCGCATATACGGCGGCAACGGTTATCGTCACCGTTATATGGCTCTT
AGATATTTTAAATGAACTGAAACTACGGTAATAGATAATTATGAATACCGCGAGCATCGCACAGTTGAAG
ATATTGCTGCCCAGGATGTTGCCGATCGCCAACCCCGGTTTGTCGAGAAGCATTGTAGAGGTAAGGCTTG
TAAAGAGCTCCGGCAGCGAGGTGACGGCGGAGAGCACGACGCCTCCGATAAAGGCTCCGGAAAGAGTCGT
ATGCTTTTCCATTATATCGACATACTCCGAGGCCCTGATCGAGCACCAGACCACGGATGCCGCTATTATC
AAATATACCGCATAGATCATCATTATATCCCGCCTTTTCCCAATAACAGTTGACAATTATACTTTATTGT
TTCGTAATATGCCATATCTCCCGGCGGTATGCGGCAATAATCGAAAATCATCACAATTGACATGGATAAA
ATAGACTATGAGGCTCTTGAACTGCTCGCAGCTCTACAATTATAATTTTACAGTACAGTCTTACATTTCC
TTCTCCAGAGATTAATTCTGCCATGAAAAGGAGGGACGGATATGAATCTATTTAAGGAGAGTAACTCCAG
AAAGATATTTATCAGACGCCACAGCGCAGAAGGCGCTTCGCAGATCGCGGAATGTGAGCTTTGCCGGCTC
GGGCCGGAGGATATCGAAGAGATGGCCGCTCTTCACAACGGAGTGGCTAAGGGACTTTCGCGCGACATAT
TTGCCGCGAGCACTTACGAGGAGCTGGAACGATTTCTCAGCGATGAAGGGCTGTCCATCGGGATACGCCA
CAAAGGAAAGCTCGTCACGGCGCGCACGATAAAGATGGGGCGCGCGTGGACGGACGAGGCGCTGGAGGCA
TACGAAATAAAACTTGACGAGGACGAGAGGCCGGCCGTCACCGGTTTCTGTGTCGTAGACTGGGAGTTCC
GCGGCAACAACGTACAGTATCTGACACAGTACCTTGTCGAGGATATCGTCGCGGAGACACACACCTCGCT
GATAACGACCGTTTCGCCGAAGAACATCTTCAGCCTCGACAACATCCTCACCTGCAATTTTCGGATCGTC
GGCATAAAAGAGGTCTACGGCGGTTACCTGCGTTTTATTCTGAAAAAAGATTTCCGCCCCTCGCTGCTGC
CGATCTGGACACACGGACATCTGCAGATCCCCATCAGAGACAAGTCCGCGCAGATGAAGGCCATCGCCGA
GGGATATGCGGGATACAAGCTGGTCCGCAAGCACAAGAGCGGCTTCCACATCCTCTACGCAAAAACAGCG
GCGGCTTAAAACCGCCTATCGCGCGCCGCCGTTCTTCATTTTGCCATATAATGAAATCAGTTCGGTTATG
GGAAAGATAAGCGTCAGAAGCCTTCTGCCCGAAAACGCCGTCAGCGCTCCGGCCGCAGCCGCAGCCGCGG
CGCTCTCCAGCGGACGGCTCTTGATTATCTTTGCTGGACTCATCTCATCCATCGCCGCGGCAAAATTTTT
CTTCGCCTCGGCGATATTTGCCGGTTTAACTCTCGTCATCATTTTGCGCTTCACCGCCCTTCGCTGACGG
GCGCGACTTTAAGATAAGAGCAGCTCCAACCGCTCCCAAAAGCAGCGCCGCGATGAGCGCCGCCGCGGGG
CGCCCAAGCCGCGAGGCAAGCGTAAGGTAGAGGGCATAGACGGCGGTGAGCACGCCCGCTGAGAGCAATA
CCCCGCCAAAAAAGAACATGGCGGCCCCCCGCAGAACGCCCTGCGCCTGTTCGCGAAGTTCGCGGCCCTC
CGCCTCCACAAGCTCAAAAAAGCTGATTACAAGTTCTGTCAGCCGGTTCATTCAAGCGTGCCTTTGCTGA
GTGGCAGCTTCACAGCGCCGCTTCTTGCCTCCGTCATCAGGAACGGTGCGAGCGGCCGCCGTTACAGACT
CTATTTTCCAGCAGTTTCGCGAGTATAAGCCCTGTACCAAAGGCCGCCGCTACGGAAACAAATGGATGTT
CGCATATTTTAGCGCCCACCGCGCGCAGAACTTCGTCCTGCTCTTCCTTATATTTTTCAACAAGCGGCGA
GACGTCTTTGTAAAGACGCTCAGCGCCGTTTTTTATGTTTCCGATAAGCACCGCTCTGCCTCCGTGCAGC
TCTTCACCGGTCTCCTGGACCTGTGCCTCAAGTTTTGCCTCAAGCTCCAGTATCTTTGCCTCCAGTGCCT
CAATCTTCGCCTGACTTGTCTCCATAAGCTGATCGCTCATTTACATGACCTCCTTCAAACGGACCTCATT
TTGCATCACCGTTTTGATGTGACTCTATTCTAACATCAGCCCACGCGTATGGTTATAAGGAATTGCCTGA
AAAAAAACGGCAAAATCAACGGTTAACGTGTCTCGTTATGCGGCTTTCCCTTGATGCGCTCCTTATCAAG
ATACATATTATCATCGGCGGTTTTGAATATTTTTCCTATCGTATTTAATTCCGCGGCATCACGGAAAGCC
GCCCCGAAAGCGGCGCTGATCTTCGGTTCGCCCGGCCTGCCCATCCCTTTGAATTTTTCCAGCAGCATAT
GCCAGCGGTCGCGCACCTCAGCCTCATTTATATTGATAAAGAGAACGGCAAACTCGTCGCCGCCTATTCG
GAATACGGCATCGCCGCCAAAGGCGCCGCAGAGCATGGCGGAGAATTTTTTTATATAGGTATCTCCCGCC
TGATGTCCGTAAATGTCGTTTACCATCTTCAGGTTGTTCAGGTCAAAGACGCCGATACCGAAATGCTCAT
ACTTCGCCATATTCAAACTATGCTTTATCGTCTCGCGTTCATAGCTGGTACGGTTCTTGACGCCCGTCAG
GAGGTCCTTTTCCGCAAGGTCCATCACTTCGCGGTTATACCTTCTTATAATGACCGTGGTCACCGTAACG
ACAAGGATGACTACCAGCAATGTAAAAATAAACTCCAGTCCCAGCTGGGAGAACATCTTTATTTTGAAGT
CACGCGTATTCTTTTCCACCACGAGGTACCAGTTGAGATTGGGAACATATTTCGTGATCACATATCCGTC
CGCCTCTCTGCTGTGGTACCATTTATACTCCGGCGCCTCGGTATTTCTCACAATGGCCGCAGCCATAGCT
CTAAAACTCTCGTCTTTGAAGAGATTGACCCCGGCGAACTCCGTTAGTTCCGAAGAGAGCTGAATATTTC
CCTGTTCGTCGATTAAAAATGCGTTGATGCCATATTTTTTTTCATTTTCTACCAGAAACTGCTGGACGTA
GGGGGTCTCCATACCGACGCCCACGACCGCCAGCAGTTTGCCCTCACTGTCTGTAAGCTTACAATTAACA
AAGACTGTAATTATATTATCCTTTGCCTCGTCATTATCTACATTGAGGGAACACTCCTGCTGCTCCTTCA
GAAACTTGAAATACCATTCGTTTTCAGGTTCACCGGGGCGCATATAGCGGTCGATGCCGTTTTTGTAATG
GTAATATGCTCCGGTCTTTACCGAGACCAGGAATACCGAGTCAAAGCAGTATTTTTTTTGATATGACTCA
AGATAATTTCTCAGAAGCTCAAGGTCGCCGGGCGTCAGCTTACGCTCCTCCTCTTTCAGCATGAAGCTGC
GCAGAAAGGTGTCGTTTGCCATCGCCAGCGAAACATTTATCGGCCTGTCCATCAGATTGTTGATATTGAC
GAAGATATTCTCGGAGGTAAGCTCAGATACGGCCTCAACATCTTTTTTGAATAACGTTTGAAAGGAAAAA
TATGAGAAAAAAGCCGACATGGTAAAGCCGCCAATTATTACAAAGGCGATGACTAAACAGACGGGAATGA
TATTTCGCCGCATATCCCAAACCTCCTGCAAATTTTTCTGTCTCTAAGAGCCGAGGACGCTACGTAACAT
TGCCTATTAACATTCGCCGCTCATTCGTACAAATATATATCTATTTTAGCCGGATAGCAAACGGCAGAAT
TAAATTGGAGGAAAAAACATATTTCATAGAGGGGCAAGCGCACAAATATTTCTTTCCGTGCGCTGTGCCG
GGCGGCAGGTACCGTCTCCGCAGAGCAGAGTAAAATGATGCGAAGAAAGAGCTTTCAGGATAGAATAATA
ATATTGTTATTCTGTCGAATATAGGGAGGTTTTTATCTTGAGGGAAAATTTTAAAGAGATACCGCTGCTT
CAGCAGAGAGAGATTGAAGCAAAGGTAATGGGGCCGTTGATCCGCGCCTTCTGCCGCGAATTTGGCGAGG
AGCGCACCTACGAGATCGTCAGGCGCACGCTCAAAGAGGTCTCGCGCGAAGCGGGGAGAGAGCTCAGCGA
ACGCTGCGGCGGAGGACTTGATTCTCTGAGAAAAAACTGCATCTCACGCTGGGGCGAGGGCGGCGCTCAG
AAATCAACCCCTAAAGAGGACAGCGAGGACTGCTGCAGCTTTGACGTCACCTACTGCGCCTTCGCCGAAA
TTTACCGGGAGCTCGGTTACGGAGATATTGGGACCATCATCTCCTGCGAGCGCGACGAGGCCTTTCTCAA
CGGCTTCGACGAGAATCTTGAGCTCGTCCGCAGCAAGACGCTGATGGAGGGCGGAGACTGCTGCGACTTC
TGCTACCGCAAGAAAAAATAACCGCCTAAATAAAGGCCCCGCCCCGCCGGTAATTATTTCTACCAGCGGG
GCGGGGCCTTGTCTCTTGTCTATTGTAGATTTTTCAACAGATATCCGTCAGATATCTTCCGCCGCTCTAT
GCGCGGAGGCGATGCGGATACTGCGTACCTCCCGCGGCGCGTTACTTGCCGACGGAGATGAAGAGCGTTT
GTCCGTCCCGCGAAACCAGGAAGCCAAGCGCGCCCTTCTTGGCGCTCATCATACGCTCCCAGTCGGCGAT
GGAGTTGATCTTCTGGCGGTTGATCTCCAGGATCACGTCTCCGGGGCGCAGGCCGAGGCGCTGTCCCTGC
GAACCCTGGGCGATTTTCGTCACTACCACGCCGTCAGTCTCCGAAAGTTCATACTGCTTACTGAACTCAG
GGCTGTTGAGAACCACCGTGATGCCCATCCGCGTGGATTCTTTAGGAGCGCTCTGCTGGCCGCCGCGGGA
GCTGCTGCTCTGGCGTCTGGCTCCGGGGACGCTGTCCATATCGCCGAGAGTGACCTCGACAGTCATCTTC
TTGCCGTCGCGATAGATCTCGAAGGGAACCTTCTCTCCCGCCAGCCTGTTGCGTACCGCGAAGACCACAT
CTTCACTGTTCTTAACCTTGCTGTCGCCTACCGATATGATCACATCTCCGCGCTTAAGCCCGAACTTCTC
CGCCGGGGAGCCCTTCTGGACGTCGGCCACGATAGAGCCTTCCTTAGTGGGAATCTTATATGCCTCCACA
AGCGAAGCGGTGAGCGGCTGCACCGTAACGCCCAGCCATCCGCGGCGTACCTCTCCGTGCTTGATGAGGT
CGTCCATTATCTGCTTCGCCATGTTGACGGGGATCGCGAAGCCGATACCCTGGGCGTAGGGAACGATGGC
CGTGTTGATACCTATGACGTTGCCGTTCAGGTCGATGAGCGGACCGCCGCTGTTTCCGGGGTTGATCGCC
GCGTCGGTCTGGAGGAAGCCCTGGAAGTTTATTCCGGGGGCCTGCAGAGTTCTGTTTTTCGCGGAGATGA
TACCCGCGGTCACGGTATTCTCAAAACCGTGCGGGTTTCCGATCGCGACCACCTGCTCGCCGACTTCGGT
GGCGCTGGAATCGCCAAGCTGCAGAACGGGAAGGTCCTTAGCCTTTATCTGAATGACGGCAAGGTCGAAT
GTCGGGTCCTGACCCACCTTCTTCGCGTCAAAGGTCCTTCCGTCGAGCATTGTCACCTTTATCTTATCGG
CATCCTCTACGACGTGGTTGTTCGTAAGGATATAGCCCTCTTTGCTGACGATGAACCCCGAGCCTTTACC
GCGGCGCGGTACCTTTCTGGGCTGGCTCTGGCGCTGCTGGGGACCGAAGAACTCCTCGCCGAAGAACTCC
TCGAAGAACGGGTTGCCCTGGAACGGGTTGACCATCGGCTGCTCCGTCACCATCGTCTCAACGTCGATAT
TGACGACCGCGGGCGAACTTCTTTTGACGATCGCCACATAGGGATTTCTCTGATCATACTCGGTCGGGGT
AGAGGCTACCGCCGCCCCGCCGGGATTCGTCGCCGTGCTTATACCCGCCTCTGTTACTGTATATCTTGTT
GCTATATAGGACCCCGCGGCCCCGCCAGCAAATAAAATCAGGGCGGCAAGCGCAGCAGCTCCGAACTTTT
TCAAACTGCTGTTCAAATTGAATTTCTCCATGTAAACACCTCCAAAATTTTTGCTTTCTATTTACTGCAT
GGCTCATAATAATACCAGATGGTCAACGAAAGTCAACGTGGTTTTTTGTGGAATATTTGTGGAGATGGCA
ATGCCATATATGTTATAATCAATCAATAGCACATAGAGCCGGGGAGGATTTATAAAAGTTTGAAGAATAA
GATAAAGCCGCGATTTTTCCTGACACGTACCTTCGTTCTTCTTATAATAATGCTCCTTCTATCCAGCTGT
CTGGGCATTATGCTGCTGCTGCGCACACGAGATCTGTACAAGGAACAGGACGACGCCCAGACCGATTCCG
CAGTATCCCTCGCCGCAAACATCGTCAGCGAAAGAATAAACACCCGCATCCAGATGCTCTCATCCATCAC
GCGAATACACAGCGGTGCGGCCACCCGAGAGCCACGCAGGGTGCTGGCTGAGCTCAAAGAACGCCTCATG
TACTACGCAAAGACAAAGAATGATATGAATTACAGGCATCTCTTCGTTGCCGACGCAGACGGAGAGGTGA
CGAACTCTGAGGACTGTTCCTACAACATCGGCGACTATGATTTTTTCCGGCAGGCGCTGCGCGGCTCCGC
CACAACATCTTCCGTGATATCAGACCCAGCCGGTAACCACAGACACTGCGGCGGATTCATTGCGATCTGC
GTCCCGGTTCATATGGGCGCGGAGGTCATCGGCACACTCAGCGCCGTTATGGACCTTCGTTACGCCGCCC
TATTCCTGAAGGATATAAATATTAGGTACAACGGAGCGGTCCTATTCCTTGTAGACGGGGAGAACACCGT
GATCGCCAACTCCGGAGTCTTCAGAGATCTGAATATGTACGTCAGCGCCCCGACAAACGTATTCAAATTT
ATGGGCGGCATCCTTTCCGAACAGGAGCGCGGGGAACTTGCCATACAAATGGCCTCCGCCGCCGGAGACT
CCTCCGTCTATGATTACGCCTCAAAGAGCACGGGGCGCTTCATATCCTACGTGACGCTGCCAAACACCAA
CAACTGGAAACTCATCGCCGTCTCGTCAAGCGACAGCATCAGGAACTCTCAGCAAAAACTGATGATGACG
CTGGGCACCGCATTCGTAGTATTGGCGCTGCTGCTAATGACCATCATCCTCTTCGTCTATTTCTACGCCT
GGCGCTCCTCACGCCTCCAGCATATCTCCAACGCGATGCTCAACGCCACTGGTCTGCATCTGCTGACGCT
CCATCCCTCCGGACTGGCCGAAGATTTCGACGGGCGTTTTGCGGAACTGCTGGGCCTGCCGCCGCAGACA
CGGAGCTTCAGCTTTGACGAGGAGGTGAGCACGAAAGGACGGAAAATATTCCCGCACGTCCCCTTTAAGG
GCGGCGAATCCCTGCGTTTATGCTGTACTGCGCCTGACGGAAGAAATATATATCTTCTCATTCAGATCGC
CGAGGCAGCTCCCAGCGGCATCGGGCAGGCCGTCGCGCTCGACGTCACCGCCGACGAAAATTTACAGAGG
CGCGAACGCGAGCTGGCCTACGTCAATCAGCTGACGCACCTCCCTAACGTGGAGAGCTTCTCCATCATGC
TGAAAGATAAGATAGCCGCAGCAGGCGCGGACTACGGCGCGGCATGCTTTTTTATCGGTCTCGATGAAAA
AGACCATATATCGGAAGTCTTTGGCAGAATCGTCTTGCAGAAGGTGTTGATCAAAACCGCATCTCTGGTC
GCGGAGGCCGCGCGCGAATTCGGCGGCGAGGCATACAGCCTGGACTATGGGGATTTCGTGATCTATTGCG
AAGAGGACGATTCCCGCCTCCTGCATTCCATAGTTGAAAAACTGAGGCACACGCTCCGCGCACCCTTCAA
GATAGAGAACCATGTGATAGAGATCGCCTCTTCCATAGGCGTGATCACCTATCAGGAGTATATCAAGAAC
AATACCCCCACTGTCGACGAAGTTTTCAGGAACGGGATCGTCGCCATGAATTTGGCGAGGGAAAATGATG
GGATATTTGTTCTCGACCGCGATACCTACGACTCCGTCCTCCACAACATTGAATTGGAACATGAGCTGCT
TCACGCCATAAAGAACGGCGAACTTGCACTCCACTACCAGCCGATATATGACGCGACGACCGACCGCATA
GGCGCGGTCGAGGCGCTGGCGCGCTGGAACAGCCCCCTCTTCGGAGCGGTACCTCCCGACGTCTTTATAC
CCATCGCCGAAAAAAACGGCTTTATCAACACGCTGGGAGACTGGGTACTCGACAGCTGCATCGAGTTTGC
GCGGACATTGTCGAAGATGGATGTCTGCATAGAGTTCAATGTTTCCGCGATACAGCTGTTACAGATCGAC
TTCGCGGAGAAGTTTGCCTCGCGCGTGAAAAACTCAGGGCTCCCGCCGCACGCTTTGGGGCTTGAAATAA
CTGAATCGTCTATCGCCTTCGGCAGGGAGAGGTCTACGCGTGAAAAGCTGGAGGCCGTCAGAGGGGCGGG
AATGTCCATATACATCGACGATTTCGGCACCGGCTATTCTTCATTCACATACTTGAAGGATATGGAGGCC
GAATGGCTAAAAATAGACAAGAGCTTTATCCACGGCATAGACAGCTCGAAAGATAAGAGGGAGATATTCA
AGGCGATCACCGCGGTGGCACAGACTATGGGGATGAAGACCATCGCCGAAGGCGTGGAGAGCCGCGAAGA
GCTTGAGACGGTATTGGAGCTCGGCTGCCTGTATATCCAGGGCTATCTGATAGCAAAACCGATGAGCGAC
GAGGCCTTACTGCGATTCCTGGCTGATTTTAGCGGCCTCGAGTCCTTAAAAGACGCATAGCGGAAAAAAC
AAGCCATAGAATACCGAAAACTACGGCAAAGAGCCATATCAATTCGCCGCTGCCAGAGGCTCCGGCAGGC
TGCTCCCTGAAGTTGTCAAATACAAATCTGTAAAGGCCGTAGAGCGTCATGAAAAGAGGGAAGGCCACGG
CAATGCTCCGCTCTCCCCTTATTCTCCGCGCCATTCTTTCGACAGCCAGCAGCAGCAGCAATATTCCAAA
AGAGGCGAGAGACTCGAAAAGCTGCGAGGGATACCGGTAAAAGCCCGCAGGGTCATAATGCAGGTGCACC
GTCCACCATGGCGCGTCGCTGCAATACTTTCCTATCCCCTCACAGCAGCCCTCCATAAGGCAGCCGATAC
GCCCCACACCGAGCAGCGCGGCGGAGGGAACAGCGGCGGCCTCCGCAAAATCCTCGATGTTGATTTTGTA
CTTCCACAGCCGCCATATTCCCACAAGTCCGCCGGCAAGCATACCGCCGCCGGAAGAGAGGCCGCGAAGC
GTCATCTTGAGCGTCAGTTCGCCGCTGAGATATAACGGCAGCTTCTCCGCGACGCTTGCCGCGAAGGAGC
CGAGGATACCCGCGCAGTAGACCCAAAGCAGCACGGAGGTCACCGCGTCGTCGTCCATCCCCCAGATCCT
CTCGGCACGGCGGCGTGTCCAAAATACGAAAATAAGCAAAGCGGAAGCCCACAGCAGATAATAGCTGCGG
GCCTCCACAAACGAAATTTTAAAAATTATCGGGTACATATTACCCTTTTGCTAATTAAACTTTCCGTGCG
GTGAACGTCTCCGGCCGCGGTCCGTCCCACGTCCGCGCGCGGCCGCGCCGACCGGACAGACAAGGACGCG
GCGCAGCGGTTCTTCACCTATTGAGCGCGTCTCTACATCCTTATTGTCGCGCAGCGCGATATGGATGAGA
CGGCGCTCCCAGCTCGACATCGGCTCCAGGCTGACGGGCGACCCCTTATGCTTCGCCTCGCGCGCGATGG
ACTCCGCGAGCCGGCGCAGCGTCTGCTCACGGCGGGCGCGGTAACCGCCGCAGTCAAAGCGGACGCGCCT
CGTCGACATGTCTTCGTGGCAGACGAGATTCGTGATGTACTCAAGCGCCTTAAGCGTCTCCCCGTAGCGG
CCGATGACGACGCCGGCGTCCTCGCCGACGAGGTTTATCATGCCGTCGTCCGTGAGCTCCGGGATGAGGT
CAAGATCCATTTTGTCAAGTATCTCGTTTACGAAATGGCACGACTTTATATAGGAGATCGGCGCGAAGGG
GCGTATCTCTATTTTATAGGTAGAGCCCAGCAGGCCAAAGAGCTTCTTGTCTTCGGAGAGTATGGTGGCG
TCTACGTCTTCGGCCTGGATACCCCACATCTGGGCGCCCTTGGCTTTGGCCTCTTCGAGCGACGAACAGT
CCACCACAGTGCTGTCTATTTCAGGCATCGGTACTAAATCTGTCTCTTTCATAATTAATCCTCGTCATCC
TCATCCGCGGTATTGACCGGTTTGTTCTTGTGAAGCGTCGGCTTTACCGCAAGCTGTTCGCTGGTCTTCT
TCATGACAAAATACTGCTGCCCGACGCCTATCAGCGAGGAGAGGCCCCAGTAGAGCATTACGCCGCCCGG
CATTGAAAGGCAGATAAAGGCCATGAAGAAAGGCATTATCGTATTCATCATCGCCATCTGAGGATTATTG
CCGCCCGATAGCTTCTGCTGCGCCCAGGTCAGCACGGAGATGCCGATGAGCAGAATCAGATTGCCGAGAT
AAAAGCTGACATGCGAAAGTCCGGCTGGATTCGTAAGAACGGCGGAGAGGACGGCCATTATGCTGTACTC
ACCGTTGGCGGCCGCCGCTACGCCGAGCGCCTTCGCAAGTCCGGCCGTCGTCGATGAGCCGAGAAGGACG
CCGAAGAACGAAGTGTCCGCAAAATCATAGGTACGCAGTACATTGAAGAGGAGAATGAGTATCGGGAGCT
GAACGATAAGCGGCAGACATCCCGCGGCGGGGTTGACCTTGTATTCCTTGTAGAGACGCATCGTCTCCTG
GTTCATCTTTTCCTTGTCGTTAGCGTATTTTTCCTGGATGACCTTCAGCATAGGCTGTATCTTCTGCATA
TGCTGCATTGAAAGCATCTGTTTCTGGTTGAGCGGGTAAAGCGCAATCCTCACCGCTATCGTGAGAAGTA
TTATCGCCAATCCGTACGAATGAGTGATACCGTAAAAGAACTCGAGTATTGCCAGAAGGAGCTCGCTAGC
CCCGTTCCATATCGCGCCCAAAACTTTCACCTAACCTTTCGAAGTTTGCTCCGTCTTTTCGCAGAGCATT
CCTAACCATTTCCGTTCTGCTATTTCGGCCGGTTCCGGCACGGGATCAAAGCCGCCCTCGTGCCAAGGGC
CGCATTTTACCAGCCGGGCCATCGTAAGCCACAGCCCCGTAATGGGTCCATACCGCCGCAGCGCCTCCGC
CGCGTACTCGGAACAGGTAGGATAAAATCTGCACTTACCGCCGCCCAAAAGCGGGGATATGACAGCCTGA
TAGGCCCTGATGCAGAATATCATACAATAAGAAACCAAGCGCACGGTCAGTCGTCCCGGCAATCCACATT
CCAATCCACGCCGGGCCACTCCGCTTTCAGCAGCCCCCTGCGTTTCAGGGAAAGAGCCATATCCGCATAA
ACCTCGTCAGCCTTCGCTCCGAGGGCGTTCTCACGTAGGGAGGCGACGATCCATGTTCCCTCTTTGATCC
ACGGCAGAAGCCTGCGGAACGACTCGCGCATCACGCGGCGTCCGCGCGTGCGCCTCGCCGCGCCGGCGAT
CTTCTTGCCCACCGTAACGCCCACAAGAGCGGGCCCCTCCGCCTTCGTAAGAAACAACAACCGCACCAGT
GCGCCTGTTTCACGACGTCCGGTGCGGAATACGAGATCAAATTGCCACCCGCTCTTTAGTCTTTTAGCAG
ATGAAAAACCGAAATCCACAGCTAAATTAGACGGCGAGACGTGCTCTACCTTTACGGCGACGATTTCTAA
GAATACGGCGTCCGCTGGGGGATGCAGAGCGTTCAAGGAAGCCCATTGAGCGCTTGCGTCTTATATTGTG
CGGCTGAAATGTTCGTTTCACAGACTACACCTCCTGCGTTGTGTCATCGTTATCAAACTATCAAAAATTC
TTTGCAGAATAATTGGCCCATAAACAACCTGATAAATATAACATAGACTTGCCCTCGCGGCAAGAAAAGA
ATAATCTTTTTGGCGATTTTTTTTTGAACTATTGCGCAACGGCCTACTTTTGTGCTAAGATACTCGCTGT
CTTTGTGAAGGAGGTGACGGCATTGCCAAACAAGAAATCAGCAAAAAAACGAGTCCTGGTCACTGAGAGA
AACCGCATCTACAACCGCTTTTGGAAGACCCGCTGCAAGAACGCGGTGAAGAAGCTCCTCGAGGCGGTAG
CGAGCAAGGATCTTGATCTTGCGACAAAGAGGCTGAACGAGGCTCAGGGCGTACTGGATAAGGCGGTAGT
TAAGGGCGTCGTCCACCGTAATACAGCGGCCCGCCGCAAGTCGAACATGGCTGCAAAAGTCAAGGCCCTC
TCAGCCTAGGCTAACATCTATATTTTATTAGAAAAATAACAGCGGAATCCCACAAGGGAACCCGCTGTTT
TTATTTTATCAAATGCCCTCATATCTCATCGGCCGCTCGGACAGGCAGCTAGAATATGAATCATATCTCA
GCGGCGCGTATTATCCGCCGAACCCATGAGCCCTATTATCGCCGTCTCCAGCCCCTGCCAGCCGGAGCCG
ATTCCGCTTCTTTCCTCTATATTCATCCTGATAAGCGCGGCGATAAAATCCGTGACCGCCCCGTGTCCAT
ATCTCTGGTCGGCCTGCTTCGCCATGCGCCAGGCATAATCCTTAGCGCCAAGCGCCTTGGCAAAGGCGGG
AGCGTCCTTACCGAGCCCCGAATACCAGGCAAGACGCATACGGTTGTGAATCGGCGTAAGCGTCGGGATC
AAGTCTCCTGTGCGCGCCATCGCGTGCAGGCTCTTCAGCACCCCCGCGAAATCCCCGGTGCAGAGGCCGT
CAAGCAGGCGCAGGAGATTTCGGCTCCCGTCGTCAAGGCAGAGCTCCTCCACATCAGCGGCGGTGACGGG
GGACTTTTTTTTCAGAAGCCCCAGGCTCTTCAGCTGGGCACGTATCTCCTCCGGGTCCTCCAGCAGCTCG
ACGATCATCGCCGCGCCCTGCGGCGCGAGATCCACGCCAAGCTCCTTTGCAAGATTAGCCACCCATATCT
GGCGCTCGCGCGGCCAGCGCGGAAACTCCGCGGCTTTGAGCAGACGGCACTTCGCGAGAACATCCTTCGG
TATGAACTTAGCGGGCTGAGATTTTATCTCGCTCTCATAGACCAAGACGAGCGTCACCGAGGAATCCGCG
TCTATCATTGAGGAAAGCTTTTCGGGAAATGGACCGAGAAGCGGCGCAGACTCCACGATTATGAAGCGGC
TCTCGTCAAAAAGGCCGCCGGTCATATTATCGGAGAGAAGGGAGCTCCACTCCCCTCCCTCCTGTTTCCC
GGCGGCCACATATCCTTTTTTTTCAAGCTCGGCAGCGGTCTCCTCGAGAAGGCGCCTTTGAGCTGTCCCC
GAGGCGGCGATCAGGAGGAGAGCCGGCATCAGCCCTTCACCACTATATTTACAAGCTTGCCGGGAACGGC
GATCGTCTTGACGATCTCCTTGCCCTCCAAACGCTTCTTAGTCTCTTCGCGGGACATCACCTCGGCGAGC
AGGTCCTCCTTTGAAAGCCCCGCGGAAACGGTAAACTGCTCGCGCACCTTGCCGTTTATCTGGAGCACGA
CGGTAGCGCTGTCCTCGACGAGCGCGCTCTTATCCACCTCGAACCACCGGTGGACGGAGAGGAAATCCTC
GTTGCCAAGCTGATGCCAGAGTTCCTCCGTGATATGCGGCGCAAAGGGAGAGAGACAGCAAAGCAGCGTC
TCGACGCCCTCGCGTTTGATGCTCCAGCCCTTCGCGTCCTCCGGCGCGAAGGAGATAAGGGCGTTCGTCA
GCTCCATCAGACGGGCGACGGCGGTGTTGAACTGCCGCTCTTCGCGAATATCCTTCGTGACCCGGTCAAG
CGTGCTGTGGATGATGCGCTTCATATCGCGCTCCGCCGGCAGAGTCAGGGAACCCATCGCCACACGCTCC
GCGGAGGCGGTCCTCAGACCGTCGAGATTCTGCTCGACGAGACGCCAGACACGTCCGAGGAAGCGGTTAG
CCCCCTCCACGCCGCGCTCGGACCAGTCAAGGTCCTTTTCGGGCGGGGCGGCAAAGAGGATAAAGAGGCG
CGCCGTATCCGCGCCGTATTTCTTGATTATCTCGTCGGGGTCGACGACGTTGCCGATCGACTTTGACATC
TTAGCTCCGTCCTTGATGACCATGCCCTGCGTCAGCAGACGCTTAAACGGCTCGCGCATATCGGCGGGCA
GAAGGCCGAGATCGGAGAGCACCTTAGTAAAGAAACGCGCGTAAATAAGGTGCAGACAGGCGTGCTCGAT
ACCGCCGATATACTGATCGACGGTCATCCAGTAGGCCGCCGCCTCCTTATCGAATGGCATATCCGTGCTC
CAGGGGGAGGTGTAACGGTCAAAATACCATGACGAACAGAAGAATGTATCTATCGTATCCGTTTCACGGC
GCGCCGGGCCGCCGCAGACCGGGCAGGTCGTATTGTACCAGTCGGGGCGCTGAGCAAGCGGATTGCCGCC
GTTCGCGGGCATCTCTATGTCAAGCGGCAGCTCGACGGGAAGCTGCTCCTCCGGCACGGGGACTATGCCG
CAGTGGTCACAGTAGACCATCGGGATCGGCGTTCCCCAATAACGCTGGCGCGAAATGAGCCAGTCGCGGA
GCCGGAACTGCACCTCTTTCTTGCCCTTGCCGTGCTCCTCGAACCACTCGGCGGCCCTGGCAATCGCCTC
TTCCGTGGGCAGGCCGTCGAGGAAACCGGAGTTGCAGGCGACGCCGTCGGCGGCCACCGCCGCGGGCATC
GTCGCGCCGTCGGGAGCCGGTTCGTCTACGGGGCGGACGACGGTGATGACGGGGATATTATATTTACGCG
CGAAATCGAAGTCGCGCTGGTCGTGCGCGGGAACACCCATAATCGCCCCCGTGCCGTAATCGGTGAGGAT
ATAGTCGGCGATCCAAATCGGCGACTTCTCTCCCGTGACGGGATTGACGGCGAAGAAGCCGGTGTCCATA
CCCTCTTTATCGGTGCCGACGGCGGTGCGCTCGATTGTGCTGCGCGAGGCCATCCGCTTGGCGAAGGCGC
GCATCTCCGCGGCCTTTTCGCCGCCCGCCATCTCCGCGAACTTCTCCACGTAGGGATGTTCCGCGGCCAT
CGCGACGAAGGTGACGCCAAAGATAGTATCAATACGCGTCGTGAAAGCCTCGAGCTTGAGATCCGTATCG
GCGATCTCCATCTCAAAGTGAACGCCCTCGGAGCGGCCTATCCAGTTGCGCTGCATCGTGACGACGCGCT
CCGGCCAGCCCTTGAGATCGTCAAGGCAGTCCACCAGCTCCTGCGCGTAATCCGTGATGCGGATGAACCA
CTGGTCGAGGTCGCGCTTCGTGACCGGCGTGCCGCAGCGCCAGCAGACGCCGTCGTCGACGACCTGCTCG
TTGGCAAGCACCGTCTGGCACTTGTCACACCAGTTGACGGGCGCATGCTTGCGGTATACGAGCCCTTTTT
TGTAGAACTGCAGGAAGAGCCACTGGTTCCATCTATAATAGTCTACGTTGCAGGTCTCCACGCGGCGGCG
CCAGTCGTAGCTGTAGCCCGCGTTTTTGAGCTGCTGCGTCATATGCTCGATATTGCTCCAGGTCCAGTCG
GAGGGAGCGGTCTTATTCTTGATCGCCGCGTTCTCCGCCGGCATGCCGAAGGCGTCGAAGCCCATCGGGT
AGAGGACGTTCAGCCCCTGCATACGCAGGAACCTCGCCAGCAAATCGCCGATCGAATAGTTGCGCAGGTG
CCCCATATGGAGCGCCCCGCTCGGATAGGGGAACATTTCAAGGCAATAGAACTTCTCTTTGCTGTGGTCG
ACCTCTACCTCAAAAATCTTCGAGTCGGCCCACGCTTTCTGCCATTTCGGTTCAATGGCGGAAAAATCAT
ACGGCATCTATATCTCTCCTTCTTAGATGAAGAATTTTCATTTATACATCATGGTATTATATACACTCGG
TTATGAGAGGTCAAACACGGTAAATCGGCGTTTATACGCGTCGCTGACTTAGCTCAACAAGGGCGGAAAA
TCCTGCGGCAGGCGCACCCGCATGCCGCGGCAATATGGATAATTTGAAAGTGTCCCCGCCCAATGGCGGG
GACATGCCTTGCAATCGACGCACCAAAGTGCGCCTGCGGTTTTCCGCCCTTATTTCGCGTCGTCATCAAC
ACGTCTAAACGCCGATTTATCTTCGATGGGTCAATGATAAACAGCGATTTAACAAAGATTTTGGCTCCCT
CTGAGAGGGCACCTTTAAGTGCAAAGTCAAAAGCTAAACCGCAATTTCCGATGGGTGATGGAAGTGATAA
AAAGCGATTTTGTTTTGGTTTGCCATGCAGGGCTTGCCCCGGCGTCCAGCGGCTTCGCCATGCTTTTTAC
GCCTCATAATACAAGACAAAAACAAAGCTGAACCGACACTTATACGCGCCGCGGACTTCGCTCGGCAAGA
CCGACGGCAAAAACGGCGGCTTGCCGCCGCCGTCACATGCAATTGCCCCACATACTCATCACGATATCCC
GCAGATCGCCGGGGCCGAACAGACGGCGCTCCTCTTCCGTCATGAGGTAAAATTCGCGGCAAAGCACGTC
GTCCAGTTCCTTGGGGGTGAATGAGTATCCGAGCACGCGGGGTGCCATACCACGTTCATTTTTGGGCAGC
ATGGCGATCTCAATACATTTACCGCGTATGGTTGTATCTTCCATCAGGTCGCGGAAGAATCGTTTCGCGT
CTTTTAAGCGCAATTCGTCTCACTCCTGTTCTGTGGTTGAGGGTACAGCCCGTCACCGCCGGCAGACTAT
TTTTCGAGAAAGGTTTTATCTCTTTCCGCATATAAGCATTTTACGGAACTCTATATCCATATCACCCCTC
GTGAGTCAACAGGCAAAAGATGAGGAAGAGACAGATTGAAAAGAGTATCGCTATAAGCAGCGGCGCGTAG
AATCCCTGACGTCTTACAGCCATAGAATCATCTCCAGATATAAAAACAGGCGGAACGGAGTCTTTTATTC
TCCGTTCCGCCCGCTGCTCTTTATTTCACGTTTTTGTCTTTTCTCACTATACGGGGAACGAACGCCAGAA
GGGCGAGTATGCCCATACCCAGACCCGCGTTGCAGCCGCCGCCCGAACCGCCTGAGGGCGTCGGTCCCGG
GGCTGGTTTTGCCGTCACGGTTATCTCGGATTGTTTTTCGTAGAGAGTGCCAGCCGAGGTTGTGACTTTT
GCCGTCACAAACGCTCTGCCGGCGGCCAGCGCGGTTATCTTTGCCTTTGCCGGCTCTCCCGCTAGGGCGG
ACGCTTTAAGTATCTTTTCGTCGCTGACGCGCCACTCTATTTCGCTGATGGTCTCGGAGGTATCCACGGG
ATAGAGGAATGCCGATATCTCCATCGTATCTTTTTCGATCAGCTCCGCTTTCGGGATATTGAGGTTGAGC
CCCTCGAAGGGTTGTGTCACGGTGACTGTGCAGGAGTCGGTGATATTGCTCTTTACCGTCGTCGCCGTTA
TTGTCGCCGTGCCGGCTTTGTGCGCCGTTAACTTTCCGGCGCCGTCAACGGAGACGATATCAGGAGCGCT
GCTGATCCAGCCTATATCTTCTTTTGCGTCCACGGGCGAATAGCCTACGTTAAGCGTAGCGGTTTGGCCT
GCGGCGAGGTCAAGAGAGGAGGGGGCCACGGAGATGGATTTCAGGTCAGGGAGTACGTCCGGCGAGAGTG
CTTTGATATCTCTGCCGTTTCCCGTCAGACAGACCGGCACGCCGGCAAAGTCTGTCTTGCCATCGCCGTT
GTTGTTGTTTCCCTCTACAAAGATATAGACCTCTTCGCTATCGTGGTATTCGGGAATGACGAAGGTTGCG
GTTCCGTTTGCCTTGGAGTCATCTTCAAGGCTCTTTATCCGTCCGTAGTACAGCGCCCTGTCTCCGCTGG
TCACAACGGCGGCGAGGTGGTAACCCGCGCCCGTCGAGGCGCCGGAGTAACTCACGTCAATGCTTGTGCC
GGCGGTGATGGCGCCACTGGTCAGGTCGGCGGAGGTCAGTTTGTAGGTGTTTGTGGCGAGGGTCAGTTTG
TGTTCGGTAAAGTCTCTCGACGTTGGTATATGCGTGTATATGCCGTCATACACCTGTTTCTGAAGCGCAG
TGACCACTCCGGCGTCTTTCCCGCCTGCGGCGGGAGAGGTAAAGATGATGTTTTTAAGATTCAGACGAAA
AGCCGGACGGAGGCCGGCAGACCCAAAGTCAACGTAGTAAGCGTTGAGGTAGCCGGCGCTACGGACGCTC
GACGCCGAGCCTACGATGTTGCCGGGGGAACGAAGCCACCAAATACCATACTTTTTATTACCACTAGTAT
GGTTGATGACTCCCCGCGACACGCTATAGTCGGTAAGCTCCGCTTCGCGGGAACCAATATCGACAAAACC
GTATTTTTTGCCCAGCGCCTGTGCGTTATTGGAGTCGTCAACATCGGCGTAGGAGAGGAGGAATATTTTA
TCGGTCGTCTTAGGACCGGTGGGAGCACCCTGTGTGCTCGAGTTGTCCACCGCCGCCTTTATTATCCCGC
TGCCTTCGCCCGCGGAGAAGGCCTTGTCGTAGAAGGAATAACCTTTTGGGTTCGTCACCGTTATCTCTGT
CTTGTCCGCGGAGACCGACCCGACATATTCTTTACCGTTGAGGAATTTGCGGATCTGCGATTCGCTCCAC
CAGCAAGCCCACTCCGGTCCTATATTTGGGTTGAATTGCACGCCGCCGTCCAGTATCTTTTCCGAAAGCG
TGAGCGCCGCGGCGGGCCGCGCCGTGTTCAGTATTAGTGTAAGTGAAAGTAAGAGAAGAATTAAAATAAA
GGGACAGGGATATCTTAAACTCGACTTTACTTCTTGGGGGGAGGGGCACTCTCGTTCAATACAAAAATAT
TACAGTGGTCTCTGTTCTGAGTTTTCAACTTAGTTCGCTCCTTCGTTATTGTTTTCACCTTATTGGTAGG
TAGTTTTACTTAGTGCAGTATAGCATAATTTACTTAATCCAGGCAATTTATTCGTTCAGCGCCTTTTTTA
TCTTTTTACGGATTGTTTTAAGGCGCGCCGCGACCGCCTGCTGGCTGACGCCCAGGGTACGCGCGATCTC
CCGCTGGCTGTAACCGCCTATGAGCGCCTGGGTGATGTCGAACTCATCGGGGGAAAGGGCGCGCATGAGC
ATCTCGCGCAGTTCGATTTCACGGTAGTTTTGTTCTTCCGCGCCAAGTATCTCTTCCAGCTCTTCGAGCG
GCAGCCCTTTGCCGACGGCGTGCGCGCGGCGGAGACGCGCCGCGGCGTCCCTTATGTATCCGGGCAGGTG
GTTTTTGAGGAAGCACGCGAGCCATTGGGGGTCGGGGCATTTGGGGACGAGGATGAGCAGCGCGAGACAG
CCCTCCTGCACGAGGTCGTCGTATTCCGCGCCGCGTCCCTGGTAGCGTTTCGCGACGGCCTTTACAAGCG
GCTTGTAGGCACGGACGGTATCAGGAACGGAAACGGGCTCCGGTCGTGGTACGGGTAGGGGAGACAAGTG
AACGTTCTGGTTCTCTTTCTGCATTGTCGCAGTCCTCCTTATTGGGTTTTGTAAAGTCAAGGTGTGACAA
CTTTAACAGTGGGAGGAGACGAGGAAGGCGACAACGCCGCGCAGAGGCCGGGGGGTTGGGGGGTGCTGGT
TGCTTGGTTGTGTGATAAGGAGGAGAAATCTGTAAGGTAAAAGATAAATTACGGTTTAGCAAAGATTTTG
GCGCCCTCTCTGAGGCGGCCAGGGAGCCAAATCAGAGTTCTTCTGATTTGTGCGATTCGGCTGGTAGTTA
CATCAGAGCTGGCTCGGCGATGTTTTTCGCCGAGACTGAGGGAGAGTTGACCTTCGGTTCTCCCGCGGCT
TTCGCCGCGGGCTCTGTATGGCGCGCTTTCCGCGCCATACAGAGCAACACTCCTTCCGTCTCGCCGCAAA
AGCGGCGGCGATCCACCTTCCTCAGAGAGGAAGGCTAAAAGGGCAAAGTCAAAAGCTAAATCGCAATTTA
CAGTTTTCCTCATCGAAGATAAATCGCAATTTAGCTTTCAGCCTGTCGAGTCAAAGTGGAACCGTTGTTT
GCTTTTGTTCTTGTCTTGTCGCACCGGCCCCCGAGCCGGTGTCCAGCGGCTTGCCTTGTTCTACTCCTAA
CAAAATAAAACCCCAAGCCCCTGGATGCCGGGTCAAGCCCGGCATGACAAACAAAAATCATTTTTCTCGC
AAAATATCCCGCGCGTTTTCAGCGTCAGAAGGTTATCGACCGCTATATAGCAGACTTTTATTGTTTTAAG
ACCGCCTTGGTCGTAGAAATAGACGGCGGTCAGCACTATTGCGGCGGCCGCCCGGATTTTTACGCGGGTT
GCCGATAGCTGAACTTAGCTCCGTTTCTATCAGAGGCGTCAGCCGCCTGTTTTTGCGGCTGACTGAATGA
GTGCTGCGCGGCGAAAGCTGGGAATAAAATTGAAGCCTCCCTCTTCGATGCCGTTAAAAGGAAGCTTCCG
CAAAGTTATTTTCTATAATTTAGGATTTCGGGCCGTCTGCGATTATTGTTTTTTTTCCGCGCTGCTGATG
TTCTTCAGCACAAAGGCGGCCCACAGCTCAAAGGCGTCTTTGAAGTTCCAGGGGTCTTTGCCGGTGAGGG
CGCGGATTTTTTTGAGGCGGTACTGAAGGCTGTTTCTGTGCATCGCGAGACGCTCGGCCACTTCGCCGCT
CGCGAAGGGGGATTCGCACCAGCCGAGGAAGGTGTCGCGCATCTCCTCGTAATCGTTGCGTCCCTCGAGC
CCCGCGAGGGTGCGGTCGGCGAATTCTTCCCGTTTGCCTACCGGGAGCAGGTCCAGCAGGGCCTCGCTGG
TGAGGCTGCGCGCGGAGATAACGCCGGAAAGTTTGAGCTGGCCCGCGAGGCGCATCGCGTCGCGCGCGGA
ACGCAGGGAGATGGCGAGCCCGTTCAGGTCGTTCGCGGGAAAGCCTACGGCGATGTCGGCGGTAATGCCT
TTGTCTTCCAGGCTCTCGATAAAACCGTGGGCAAGGCTCTCAATGTTCTGAGTGATGTCGTCGTTGGTCC
CCGGACGGTTCGGCGTGACGAAGATCGTGACGCGCCGGTTCCGCTGCGGACAGATGACATTGCGCGGATG
GGAGAAGGCGGAGCGCAGCTCGCGCACCATGATCTGATAGGCGTTCTCGCTCGATTCGTCTTTCCACTTT
TTCATCTCGACGACGACGGAGGCTTTGCAGCGCGTGAGGGTTACGCCAAGCTCTTTGCCCTGAAGGGTGA
TGAGTTCGCCCATGCCCTGGGAGGCGTCGTAGGAGGCGACGTTTTCAACAAGGTCGCGCAGCGCGCGTTC
GCGCATAAGGTTTGACTCAAGGAAGGCCTGTTCGCGCAGCATGATTTCCGCCTGTTTCTGCACGAGGAGC
CCAAAACGCTCGACCTCATCGGGCATACCGGTTATTGAGACGGAGCCGATGACTTTGTCGAAGAATTGTA
TGGGCAGTGTATAACCGGGATAGACGCCGGGCATTTTTTTCGCCTCGTCGCTGTAGGTGACGCATGGTTT
GTTTTCCTGCATCACCTTAATGGAGGGTTCGTGGAAGGTCCCCACTCTTTTCTTTACATTACAGCCGATA
ATGATGCCGTTTTCATCGGTAACGAGAACGCCGCGTCCGATTACCTCGCTTGTACTCTCTGCGATATTCT
GCGCCATTTTTTTAAACATGAAGAAACCACTCCCGGACTTTTTATTCAAGAGCATAGTTCGTTTTTTATT
ATATATCATTTTTATGTTCTTAGGAATAATGTATTTTGCCCCGTATATAGCTAGAATGTGAATAGGGAGA
CAAAGTGGCTGAAGCACCGAATCTTCCAAAAAGAATTTAATGTTTGTTTTATCAATAAATAAGGAGGAAT
GCAAAATGCGTTTGGAGTTGCATAAGGTCCACATCAAAGGACTTGATTTTGCAGAGAAAACCCACGTAAA
GAACGGCGTGCTCTATGTCAACAAAGAAGAAGCCGAGGCCCTCGTCGCCGAGGACAGGAACTTCTCGAAG
GTGAGCATAGATTTTGCCCGCCCCGGTGAGAAGACGCGCATCATTCCGGTCAAGGATGCGGTCGAACCCC
GCGTTAAGATCGGCAAGGGCAATTATTTCCCCGGTTTCATGGCTCCCATGGAGAAAGCCGGAAACGGAGA
GACCCTCGTCCTTGACGGCGCGGCGGTAGTCACCTGCGGCCCGATCGTCGCCTTCCAGGAGGGCTTCATC
GACATGAGCGGCCCCGCAGCCCCCTATTCACCCTTCTCAGAGACATACAACATCGTACTCTCAGTCGAAC
CCGTAGAGGATCTTGAGAAGCACCTTTACGAAACTTCGCTCCGCGAAGCCGGACTTAAGCTCGCTGTATA
CCTCGCCCGCTGCGCGGAAGAGAACGGCGCTAAGGCAGACGAAGTCGCGGTATTTGAAAAAGGCGACACC
TTCGAGGAGAGCCAGAAGTATCCCGATCTCCCGAAGGTCATCTATGTCTGCATGAATATCACGCAGGGAC
TGCTGCACGACACCTATCTCTACGCGGCGGACCTCCGTCCCTCGCTTCCGACGCTCATCCACCCGAACGA
AGTCCTCGACGGCGCGATGGTCTCCGGAAACTGCGTCTCGGCCTGCGACAAGAACACCACCTGGCATCAC
TGCCACAACCCCATAGTCCAGGCGCTCTATGCCCGCCACGGCAAAGAGATCAACTTCCTCGGCATGGTTC
CCACCCAGGAGAGCACGGTGCTCGCCGGTAAGATCCGCGCCTCGCAGATGAACCTCTCGATCGCGCAGCA
GCTCGGCGCAGACGGCGTCATCGTCTCGGAAGAGGGCTACGGCAACCCCGATACGGACCTCTGCCTCAAC
GCGAAGAATTTTGAGAACGCCGGCATTAAGGCGGTTCTCGTATCCGACGAATCGGCCGGTACGGACGGCG
CGAGCCAGAGCCTTGCCGACGCCACGCCGGAGCTCACAGGCTTCATCTCCACGGGCAACGTCAACGAGAT
GATCGAAGTTCCCGCCATGGACAAGGTCATCGGCTACCCCGAATCGATCGCGGTCCTTTCCGGCGGCGCG
GAGGAGAGCCTGCGTCCCGACGGCTCGATGTACGTAGAGCTTCAGTCCATCATCGCTTCCACAGCTGAAA
TCGGCTTCAACAAGCTCGGCTGCGAATGGGTATAGGGAGGTAATCACAATGACCTTAAAAGTTGTTCATT
ATATTAACCAGTTCTACGCCGGTATCGGCGGAGAAGAGAAGGCCGACCACCAGCCCGAGATACGCGAGGG
TATTGTCGGTCCCGGAATGGGCCTTAACGCCGCCTTCGGCGGCGAGGCTGAGATAGTCGCCACCGTCATC
TGCGGCGACGGCTACTATGGAGAGCACACGGAAGAGGCCCGCGCCAAGTGCCTGGAGATGGTGGCGGCCA
AGAAGCCCGACCTCTTCATCGCCGGCCCCGCCTTCAACGCCGGACGCTACGGATTCGCCTGCGGCGATAT
CGCGGCCACGGTAGCCGCCGAGCTCGGAATCCCCACGGTGACTTCAATGTACCCCGAGAACCCCGGAGTG
GAGCTCTATTCCAAGAAGACTTACATCGTCCCCTGCGCCGACTCGGCGCGCGGCATGGGCCAGGCCCTTC
CCGTAATGGCTAAGCTCGGCCTCAAGCTCGCGAAGGGCGAACCGATGGGCCCCGCGAAGGTCGAGGGTTA
TATCCACCGCGGCATGCGCAAGTCTTTCTTCCATGAGAAGAGCGGCGCTGAGCGCGCGGTAGAGATGCTC
CTCAAGAAGCTCCGCGGCGAAGAGTTCCAGACGGAATATGAGATGCCGACCTTCAAGAAGATCCCTCCGG
CAGCGCCGATCAAGGATCTGAAGCACGCGAAGATCGCGCTCGTCACCTCCGGCGGTATCGTCCCGAAGGG
CAACCCCGACCGTATCCGCGTCTCCTCGGCGGAGAGCTTCGGCGAGTATGATATTTCCAGCCTCTTCGAT
ATGACGCCCGATAACTACGAGTCAATCCACGGCGGCTATGACCGTCAGTGGGCAAACCTCGACCCCGATG
TGGTCGTTCCCATCGACGTTATGCGCGAACTTGAAAAAGAGGGCGTATTCGGCAAACTCCACGATAAGTT
CTACACCACGACCGGTACCGGTACGGCCGTCGCCTTCGGCGAGAAGTTTGGACAGGAGATCGGCGCGAAG
CTGAAAGAGGCCAGCGTTGACGGCGTGATCCTCACCTCCACCTGAGGAACTTGTACTCGGTGCGGTGCAT
CGATGACAAGAGAGATCGAAAACGCGGCAGGCATCCCCGTCGTCCAGATAGCGACGATCGTTCCTATCAT
GCTCACAGTCGGAACGAACAGAATAGTCCCCGGCGTGGCGATCCCCCATCCCGTCGGAAACCCCGAACTC
GGCCCCGAGGTCGACAAGGCGGCACGCAGAGAGCTGCTCATGCGCGCATTCAAGGCTATGACTACGCCTA
TCGAAGAACAGACAATCTTCGAAAAGAACTAGTTTTAAACTATCCGAGGGCGGCTTTAAACGCCGCCCTC
TTCCACCAAAATATTAATCCGAACAAAAAAATTACCTATTTCAGTAATTCTCTTATCATTTTTATAAAAA
TGCACAAAAACAGCCTTTGCATTTTGCTGTAAAATATCATATTATACAAAGCGGCACGAGCTGAGGAGAC
CGGGTGATAGAGATGACGGCAAAAGAGTTACGTATCGTTACAAACAACAGCTGGATAGAGACAGGCCCCG
CGGTACCGCATGAGATAGTGTTCGTCGAGGGGACGCCGATGGAGGTCCTCGATAAGACGGAAGAGCTGCT
TCAGCAGGGTTGGAGGCTCGTATCCGCCCCACTGCCTCCGAATGTGCCGATAATGCGCGGTCCCTATCGG
TCTTTGGTGATAGAGAAAAATGACCGCCAGTATGACAGGGACGGGCTGATAGCGCTCGGCAAGGCGAGAG
ACCGTTACCGGATGGAACGGGAGAACCACAATTTGCCGGAGCCCGGCGAGGACTTCGGCGTGATCGACCG
CCAGATGCTGCAGCGGACGCTGCGCGACGCTATGATTATTGAGGCTGAAAATAGAAATTAAATATCGTTT
CAAGGTCGACTTTCTGACTGACGGATGATATGATAAGAAATAGATATTAAAAGCTGTGACTTTTAAAATA
TAAACAGGAGGCAAACTACAATGATTGCACTTACAAAAGAAAACTGCGACGCCGAAGTACGCGAAGAGAA
GTCAATACCCGTAGTAGTGGATTTCTGGGGACCCCAGTGCGTTCCCTGCATGGGCCTTATGCCCCACTAT
CACGAGATGGAGAAGGAATTCGAGGGTAAGGTGAAGTTCACCTCCGTCGACTGCTCGACCAACAAGAGAG
TGGCGATGGGCTTCCGCGTAATGGGCCTTCCCACCTTCCTCTTCTGGAAGGACGGAGTAGAGGTAAAGCG
CCTCTCAAAGGAAGAGTGCACGGCCGAGTCAATCAGAGCGGAGATCGAAAACCTTATTAAGTAAGGCGAT
AGTTGGACGGCAGCGTCCAATTTAGCATAAAACACAAATAGGAGGTATCTTGTCCATGGGCAAATTAAGT
GGTAAGAAACTTCTCCTGCTTGGCGAAAGAGACGGCGTACCTGGGCCCGCGATGGAAGCGTGCCTTAAGG
ATTCTGGCGCAGAGATAGTATTCTCAGCGACAGAATGCTTTGTCTGAACCGCGGCAGGAGCAATGGACCT
GCAGAACCAGCAGCGTATTAAAGACGCCGCTGAGAAGTTTGGAGCCGAGAACTGTGTAGTAGTATTAGGT
TCTTCAGACGCGGAAGGCGCAGAAATCTACGCCGAAACCGTCACGAACGGCGATCCGACCTTCGCAGGCC
CGCTTGCTGGAGTCTCGTTGGGACTCCCCGTGTATCACATCTTTGATGAAGCTATTCGTTCAGAGTGCGA
TCCCGCGCAGTGGGAAGAGCAGATTTCCATGATGGAAATGGTCCTCGATCCCGAGGCACTCGCAGCCGCC
GTAAAAGGCATGCGTGACCAGTACAGCAAGGCTGCTCTGTAAGCCTTACTTATTTAACAGGATTTAGCAA
AAGAGAAGAGCCGCACGGCTCTTCTCTTTTGTCTTATCTGCTTGTTTTATTCTTCCCGCGGTTTGAAATC
CGGCGGATAGGCGATCAGGTACTGCTGTATGCGCTGGTCCGGGGGCAATGCTCCGATATCACGCCAGGTG
TGAAAGAATTCCTCGGCGGAGGCGACCGCGTAGCCGTCCTGACAGTGGTCGCAGACGTCGTCGCTGTCCA
TAAAGATGAGCACGTCGTCAGCCGTAGTCTCCGTACCCATGGTATCGTAGCCGATGATGACGCGCCAGTG
GCCGCCGAAGCGCATGTTTTCCACCATGATGGGCAGCCCCGCCCGCAGATTGCGGATTACAAAGTCTCGG
AAGGCGGCGGCATCCTTAAAGATACGCTCGCCGCCGCGGCACTCGCAGAGGCTTGTGCTTATCCGCCAGC
CGATCTCTTCAAAGAAGCGGCACATTCCCGCGGTGCAGGTGCCGCCCTCGCCCCTTTCGTTGGGGGTGCC
GCTGGAGCCCATTCGCCGCATCAGCTCCGGTTCGTCGTAATCGGTAACGCCGAAGTACCAGAGCACCGTC
AGCGCCGCCGCGGGGCCGCAGCTGTAGCAGGCGGTCTGCTGGTAGGTGGGGTAGTTCGTGAGTATCGTCA
GCCCCCTGTCGTTGCTCTCCATGGTGAAGAAATCGGGCGCTTTGAAGTACGGCGAGTTTTTTACATCCGC
GACGCCCTCGTAAGCGGCGCCGCTTTCGGGATGGGGAATTATGTAGTCGGGACGCGGGACGCGCCTTACA
CGTTTCTGCATCAGAAAACCTCAGTCGGCGATGGAGCTGAGCTGCTCAAGCTTCGTCTGTTTCTGGAGGA
GCGCCAGCGCGACGCTCAAAATATGCGTGTTATCCACCCATAAGAAGGAGGCGCTTGTAAGCAGCTTATC
GGTGGCCTCCGCGGGGGTGAAGACAAGATTCCCGTTCACGATGCCCCATTTAAGCCGCTTCCATTCATAA
AACTCAGACTGCGAGCCCTTGAAGAGTCCACGCTGCGTCATCGTGAGACCATTGTCGGAGACGGAGAAGT
CTCCGAAGCGGTAATCCTTTCCCTTCCTCAGTCCGTCAAGCATCTCGGCCATCAGGCGCTTCCCCACCGC
GCGCCAGAAGCGTTGCGTAAGATGTTCATAAAAATCTTTCTGTTTGGTCTTGATCGTGAATTCACGGGTC
TCAGTGCCGAAGGTGGCGAGATAGCGCACCTTCGGGAAGGGGCCGCCCCGCCGCTGGTCCACGCCCCAGC
GGAGCCGCGTTATCGTTTTAAGGGGAAATAGTTCTCCGCAGTACAGAAATCCGGCAGGGGTGATGTCCAG
GCTCTTTTTGAAGGGCCAAATGCCAAAGCTGCAATGAAAATCTATTTCGTTATGCCATGATTTTTTATCC
ACGACAGACCCGCTCCTATAATTTATCTTTAATATCTACATATCCGGTGCCGGCAATCGTCACAAAATAC
CTGACCTCCGGCATCTTCCTTGATTTTACTATAAAAGTGGCCGCTGGGGTCAGCGTAAACCAGCGCCCGG
AGAAAATTAATTCACGGACGCCCTCGTAGGCCAGCACCGCCTCATCGAAAGAATATATCTCGTGCCGCAG
ATTTTTCATACCGCCGAGCCAAATTATGGTCACCTCATAGCTGCGGTCTGTGTTCTGCGTGAGCATGACG
CGAAATTCCACACTCTCGCGCGCCGCCAAAGCCATCCGGTGCTTCATCCAGGTACAAAAGTTTTTCGCCT
CATTCAGTATTATACGCCGTTCTCTCGTCTGCGAATTCGAAAGGGTCTGAAGAGAGATGCAGGAGAGGCT
TCCAACGATCACCAGCACCGCGATCAGCTCAACAAGCAGGAAAGCCCTTCTCCTGCCTCCGGCCTCAGCC
CTCATTCCCCAGCAGCGAGAGGACCCACAGATAGAAGGGATGTTCTTTTTTGAATAATTTGCCGTTCAGG
TCTGTGCAGCCGTGCTTTGTCCACCCCTCGGTGAGCAGCCTGCCGTCGGAGGCGCGCACGACACGGTATT
CAAACTTAATGCTGTGGACCTTGAGCTCAGAGACGCGGCCCCACAGCTCTATCTCGTCGTCGTAGCAGGC
AGGATGCTTATAGCGGCAGTAGGCCTCGACAACGGGCAGCATCAGCCCGTTTTTCTCCCACTCGGTATAG
GGGCGGCCCCAGCCGCGGCAGAGTTCGGTACGGGTCACCTCAAACCAGTCAAGGTAGTTGGCATTGTAGA
CGATCTTCATCTGGTCGGTCTCGCTGTAGCGCACCCTTATCTTAGTGGCCAGCGTATATTTATCTTCCAT
CGACATTCTCCTCTCTTTATGCGCCTAAGGCTCCGCGTTTGTACAAAATATATTTTGCGCGGTCCAGCGG
CGAGACCCCGCGGTATGGAACCTCAAATCCTTCGCCGGGCGGGCAGGGAGCGTAACCAGCGGCGGTTGTG
GAGAGCGTGCCCCGGCCTCCGGTGAGCGAGGCTACGCGCAGCGGGAAGTCCATACTTGAGGCGACAGGCA
GCAGCCCCTCCATCATAAAGCTGCCCTTGCGCACGACGGGGCTGTCAAATGTGCCGCGCATCGCGACAAT
CTCGCCGATCAACCTGCCGCTCGCCTCCTCGGGGAAGGTTAGGCGGAACTTCTGCATCGGCTCAAGAAGT
TCCGTGCCGCTTGCCACGAGGCCGTCCATGATTCCCATGGGCGTCGCGAGCATGAAATCCAGAGGGTGCG
TATGTACCGTATGGTGTTCGCCGCCGACGAGCCTGATCCTGACGTCCGTGACCTCCCAGCCCTTCGGCCC
CTGCCGCAGCGCCTCCGGGATGGTCTGACGCACCTGGGCCTGGTAGCGCGTATATATTTTATCGTTTGCC
ACGGTGCTTTCAAAGACGACGCCTGTGCCGAGCGGCAGCGGCTCGATCTCAAAGTCCATAACCGCCCAGC
AGGGTTTGGGCATGGTATATTCGACATAGCCGTGCGCGCGTTTGAGCGGACGCTCTTTATAGACGACCAT
CGGCTCGCCGAGAGCCGCCTCAAGGCCGAAGCGCTCGGCAAGCAGCGTCTGCAGTATCTCTATCTGCAGC
AGTCCCGTGACGCGCACAAGCAGTTCGCGCGACTCTTTTTCCCAGATGACGTCCAGCAGCGGGTCTTCGG
CGGAGAGCTCCGAGAGGGCGGCCACCAGCGCGGGATACTGCGACGGTTCCGCCGACGTCACCTTAACGCG
CAGCACAGGAGCGGCAATCTCCGCCACCGGCGGCACGTACGAGGGATCGCCGATGATGTCTCCGCTGACG
GTCCCCGTCAGGCCGTAGACCGCGCCGACCTCTCCGGCGCAAAGGCTGCCCTTGTCCTTTTCCTTTGAGC
CCAGCACCTCGCGTATCTGCGTCACCTTCTCCTCGCGTCCCATGGTGACATTGCGCACGCTGTCGCGGTT
TTTCAGCGTTCCGGAAAAGAGGCGCAGATGCGCCACGCGTCCGAGCGAGGGGTTATGTTCCACTTTGAAA
ACTACGCCTGAAAGCGGACCGGCGGCGTCCTGTGCCTTGGACAGCCGTGCGAGCAGCTCCAGAAGCGGCT
CGACGCCCTCGCCTTTCAGCGCCGCCCCGCAAAGGGCGGGAATGAGTTTACGCGCATAGAAGGAATCTCT
CAGAAGCGTGTCGAGCTCATCTTTGCTAAATGCGCAGGCTCCTTCGTCAAAGTATTTTTCCAGCGCCGCG
TCGTCATATTCGGCAAGCGTCTCGGCAAGCGACTCTTTATCCTCCAGATCGATCAGGCGCGGCGCGGTTC
CAGTCAGCTCCCCTATCTCCGCCATGACCGACTTGACGTCGGCTCCGACGCGGTCGGTCTTGTTGATGAA
GAAGAGTGCCGGAATACCCATCTTATCGATGGAGCGCCATATGAGCTCAGTCTGCGACTGTACGCCCTCG
ACGGCGGAGACGACAATCACGGCAAGGTCCATCGCGCGCACGGCGCGCTGCACCTCGGCGGAAAAGTCGC
TGTGGCCGGGGGTATCGATGATATATATCTTTACGCCGCGCCATTCAAGAAGCGCGGATGCGGCGCGGAC
CGAGATGCCGCGCCGCCGCTCAAAGTCCATAAAATCCGTATGCGCGCTGCCATCGTCCACGCGGCCCAGC
GAACGCACGGCACCGGCCTTAAAGAGCATCTGCTCCGTCAGAGTGGTCTTTCCTCCGTCGACGTGGGCCA
GAATGCCGATCGTCAGCGGGCAGGCTTCGTTTACAGCCAATGTATGTTTGCTTCCCGGCGCGGGGGGTAC
TGCCGCAGCGGACGAAGCTGGGGCCAGCCCATCATCTGCGCGCCGCAGATGTGTTCGTCATCACCGATCC
CAAGATATTCCCGCAGCGGCGCAAAGCTCCTGATCGCTATCGTCAGGTAACCGCCCCAGCAGCAGCCTAT
CCCCAGACCATGGGCGGCAAGCTCAAGATATGTAAGGGCGATGGCCCCGTCCTCCGGCCAGCGGTGTTCT
TTAGGCACGACCGCGACCGCGACATGCGGCGCGCCGCGCAGCAGCGCGTCCTCCCCCGCCTTGGCCTTCG
CGATCATCGCCGCGCCGAGCAGCGCGCCGGGGTCGGTGGGGTTCTTGAATATCTCCTCACGGAACCAGCA
GAGGATAAGGTTCGTTATCTCCTTGGTCTTTTCCGGATCATCCGAGACCACCCAGCGTACGGGCTGATAG
TTCACCGCCGTCGGCGCCTGGCGCACAGTTTCGAATATCCGCGCGAAAAGCTCGCGCGGAATGCGCTCAT
CCTTGAACTTACGGATACTGCGGCGCGTCTTGAGCAGGTTTTCCGCCTGTTCCGCCGTGGGCATCACTAT
ATCCTCGCTCCTCACGATCTTTCCCTGGTCCATGAAGGAGAGGGTATCTGCGTATGCCGGACAGAAGAGC
ACGCACTGGGCGCACTGGATACAGCGTCCGCTGTGCTTCTCCGACATTTCCGGGAACCCGTCGTCGCCAA
ACTTTATTATCCCGGCGGGGCAAATGCGCAGACATGTTCCGCATTTCGTACATTTTTCACGGTCAACTCG
CAGTTCGTTCATCTGGATTCACACTCCTAAGTATCTTTTATATATTGGTCCGCCGGCCATATGCGCCGTA
CGCCTCGCGGCAGACACATCCAATCAGCGGAATATATCTTAGTTATTTAGCCGATAAAACGATTTAACCG
GCGCTTCCTGAATAATTTTAACACTATGAAACAAATTTTTATCCTCCAATCACGCAAAACCAAGGAGCGC
TCGTCCGCGTTTTAGGCTATAATCTGTGATTGGAGCAGAAATGCAGCCGATTACAGGAGGTAATTTGATG
AAACGAATAATCATTACGCTGGTGCTGGTCACGGCGCTATTGTCGCCAAATATCGCGATGGCGAATATAT
CGAATCTGATACCGCCCTTTCACTGGACCTATCATTCTCTAAGCAATCTCTCGGCCAAAGGGCTGATCGG
CGAGCAGGTAGTCCCCGGCAAGAGCGCCTTCACACCCGAGCAGGTGGTGGCACTTGTGGTGATGGCGCTC
AAACACGCGGAGAACGACATTACAAAGCTTGGAGACGCGGAGCTGTCCAGCATGCGTCAGCTGGCAAGCG
CCTACCGCCCCTATTTCAAAGAGGCGGGCTACGACTATAACACCATACGCAACGACATCGAAATGGTGGC
AATCCGCGCGGGGCTGACGGCGATTGAGACGAACGGCGGCTTTACGCCAAACCCAAAAACTCTTTCGGCG
AAGGCGGCTTACGCCGTCAACAAGTTTACCTTCGACCTATACCGGCAGGTGGCGGCAGAGCGCGGACACC
GCAATCTTTTCATCTCGCCCTACAGCGTCACCTCGGCGCTCGCGATGACCTACGCCGGCGCGCGCGGCAT
CACTGAGCAGCAGATGGAAAAGGTGCTCTCGCTGTCGCCGGATATTCACAAGAATATGGGCGCGCTCATC
AACGAGATAAACTCGGTGCCGCAGGATATCGCGCAGGTGCACACGGCGAACGCCGTCTGGCCCGCGAAGC
AGGAGAAGATCCTGCCAGAATACGCGCAGACGGTCCGCGACTATTATAACGCGGGGCTGACGCCGCTCAA
TTACAGGGCCAACCCCGAGTCGGCGCGCAAGACGATAAACAAATGGGTGGAAAAACAGACGCAGCAGAGG
ATCAAGGACATCATCGGCCCAGGCGTGCTCAGCAAAGAGACGCTGATGGTACTCACAAACGCCGTGTACT
TCAAATCCTCCTGGCTTGAGGAGTTCCAGTCGGTCAACACCGTGCCGCGCCCCTTCTGGATAAGCCCGGA
ACGATCCGTCAAGGTGCTGACGATGAACCGCACCGGAGAGCAGGTGGACTACGCCAAACTCAGCGACGCG
GAGATCCTGGAGCTGCCTTACAAGGGAGGGCGCTTTTCCATGCTGGTACTGCTGCCCGATAAAAAATCCG
ACATTGAAACGCTGGAAAAGGCGCTGAGCGCCGAACAGCTCTCGAAGTGGATAGCGGCGATGACGCCGCA
GAAGGTAAAGATATATCTGCCGAAGTTCAAGCAGGAGAACGACTATGAGCTGGCGCAGACATTGGCAAAG
ATGGGCATGCCATCAGCCTTCAGCCCCGAAGCGGCAGACTTCTCCGGCATTACCGGCCTGGATGATCTCT
ACATCAGCAACATCGTGCATAAGACCTTTATTGAAGTGGCGGAAGAGGGTACAGAGGCCGCGGCGGCGAC
GGCGGTCATCATGATGCGCACCTCGATGCCCGCACCCGACGACGACGCGGTCGTTTTCCGCGCCGAGCGT
CCCTTCATCTACATCATCAGGGACAACACGACGGGCGCGATAATCTTCATCGGCAGGTACACAAGGCCAT
AGAATAAAAATCCCCTTAAAGCACAAAACAGCGGCGTCCCGCGCCGGCCCTTGTCCGCAGCAGCGGACAG
GAAATTAGGCAGACGGGACGCCGCTGTTTTTCTCTTATCAATTAACAGCCGTCAGCGTTTCGCGAGCGCG
ACCTGTGCCTCGCCGTCCGCCGGAGCCTCCTGCATGAAGCTCACCGCCACGGTGACAAAGGTCGAGGAGA
GCGCCGCTGGGAGCATCTCATACATGATCTCCTTCAGGAACGGCGTATTGTACCAGAGCACCGTCACGAC
ACCGCCCGTGATGATACCCCCCAGCGCACCAAGCGCCGTGACCCTTTTCCAGTACAAACCGAGGATCAGC
GGCGGCGCAAAGGAGGCCCCCATGACCGCCCAGGCGTAGAGAACGAACCAAAATACCATGCGCGTATTTG
AAAGGGCGATACAGGCTCCGCAGATGCCAACGGAGACGATCACGATGCGCCCGACTAGGGTTGCCCACCT
GTCGGAGAGTTTTTTGTTGAAGACGCCCTCTATAATGTCCAGGTGCACAGTCTGGGAGACAACCATTATC
AGGGAGTCAAGCGTGGAGAGAATCGCCGAGAATACCGCGGCCAGCACGACTCCGGCAACCATCGGATGCA
GCCTGTCCTTTATGAGCACGGGAAAGGCAAACTCTGGGTCGTGGATCGTCGGCATGATGACCCGGCAGAT
TAGGCCGATCAGAGTAGCCCCGCTGACGACGGTTACCATCCAGAATACGCCGATGACTGCGGAGGTGATG
AGCGTCCTGTCGTCGCGCGCCGTAATGAAGCGCTGCAGTATCTGAGGCTGCCCCATAAGGCCGATCCCGC
CGGCGGCGAGACCAAAGGCGAAGGCAAAGCCGGCGTATCCGCCGATACCCGCCGTCGCGTTCAGCAGCAT
GGGATCAAGCGCGAAGGCGCGCTCCCAAAAGGCGTGCCAGCCACCGAGATAGAAGATAAAGATAAAGGGC
GAGACGAGCAGCACCAACAGCATGATCGAGCCCTGCACAACATCGGTCCAGACGACGGCCCGGTAGCCGC
CAAGAAAGGCATAGGAGGTACCGAGAAAGGCGGAGACCCATATCGCATGTTCGTAATCCCAGCCGACAAG
GGCCTCGAAGGCCTTACCGGCGCTTGTGAGCTGCGCGGAAGTGTAGATGACGAAAAAAAGGGTAATGATC
AGCGAGGAGACACCGCGCAGCAGCTTAGCGTGTTCTTTGAAGCGCACGCCGAAAAAATGAGGTATCGACA
TCGCGCCAGTGCGTTTGGTGTAGCGGCGCAGCGCCGGCGCCAGGCAAATGTAGTTGAAGAAATAACCGAA
GGTGTAGCCCACGCAGATCCACATCATCGAAACGCCGAAGGCGTAGGCAAACCCCACCGCTCCGGTAAAT
ATCCAACCGCTCGAATCTGTCGCGCCCGCGCTGAGCGCCGTCGGTATCGCGCCGAAATCGCGGTCCCCAA
GGTAAAATCCCTCGGCGGAGCTGGAAAAATAGCGGGTCGCGATAAAGCCTATCATTATAAATATCACAAG
ATAAATGGCGGATACCGTGAGCATAGTATTCATTCGCCGCTTACCTCTCTTTCGCGCGCCCTCTCCGCCT
TCATTGCATAATAATAGTAGATCGTGATCGCCGCTAAGGCCGTCAGCGGAAAAATTATGAACATGAAGGT
TATCAAAAATGGTATTTCCGGTAAAATATTCACCAGTCAGGCCGCCTTCCTGATTCCATTAATTATAAAT
ACCCAGTTTAATTTAAAGCAGACTAACACAAGACAAATTTTTACGCAAACCCATCAGAGGCAAAAATAGC
CGGATCTTTAATAAGCTCCGGCCATTTCGCATATTGCGGCGTTATTTTTTCTTAGGCGTGTAGCCGATAA
ACTTAGCCTCCTGTTTGTAGCCGAGCTCCCACAGGGTTTCGCGGTATATTCTTAGATACTCTTTTCCTTC
GGGGGTCTTGCTGCATTCGTTGACAATAAGCTTAAGACCGGTCTCACGCGCCTTTTTCTCATCTTCGGGG
CTCCATCTGATGATCTTGATCTTCGAATTTTCCTTCCACTTCTCGCGCGCCTTCACCTCGGCGACGTATA
CCATCGCCGACTGATAGCGGGCACGGTCACGGGCGACAATGATGATATCCTTTAGATGCTGCGGGAGCTT
CTCCCATTTACCGGGGTTGACAACGAGCGGGAAATATTCACAGGTCCCGTTCTGGAAGGCGGGATCGACG
ACATACTTGGCGACTTCGTGGAAGCCCATACGCATGTTCTCATCCCAGAAGGTCCATTCCGCGGCGTCGA
TATTCTTCGTCTGGAAGGCGGTATAAATCTCAGGAGCGGAGAGCGAGACGGTCGTCGCGCCAAGCGCACG
GTAGTAAAGCGCGCCGAAACCGGAGGTACGGATCTTCTTGCCCTTGATGTCGGAGATCTTGTTGATGGGA
ACGACAGACATCAGCTGCTCATAGATCGGGCTCTCCATGATATGTCCAAGGTACTTGATACGGTGCTTGG
CGTAGAGCTTCGAGAAAAAGGGCTCGAGCTTTTCATCAAGATAAGCGCCCTCCGCGTAGGTGTTGAGCGG
GCAGCCAGGGCGTGTCTGAAGATTAAAGAGCGGATCTTTGCCCGTCCAGTAGGCTCCGTATACCATCGCC
ATATCAACGACGCCGTTCGCCACGTTGTCAAAGGTCTCGAATACCGGGAAGAGGACTCCCGCCGCGTAGG
GCTCGATTACCAGCTCGCCCTTAGAGAGCGTCTTAACCGTCTTGCAGAAATCCTCGGCGATCTTCTGCTG
CTCTGTGCCGGGCATCGCGTGGGTTACTACGCGCCACCTGGTCGCCGCGTCTGCGCTCTGCACGGAAAAG
GCCGCGAGAAGAAGCGCAATAACTGCCATAACCTTAAAACTCTTCATAATTACAGTTTCCCCCTTAAGTT
TTTTTACTGCTCTATAACTTAGCGTCCCATCGCAAGTCTGGGCAGCCAAAGCACGAGATTCGGAAATAGG
AAGATCAATACTACAGATACAACCTGCAGGGCGAGGAAGGGCAAAGCGGCTCGGTATATCTCCATGATGT
CCACATCATTCGGAGCGCAGCCCTTGAGATAGAAGAGGCTGAAGCCGAAGGGAGGAGAGAGATAACCGCA
CTGCAGCAGCACGTTGAATACAAGGCCAACCCAGAGCGGGTCATAACCGAGCTGCGAGAGGATCGGCGCG
AGAATGGGAACCGCGAGGAAGATGATCGCGCCTGGCTCAAGGAACATCCCCAGGAAAAAGATGAAGGCCG
CGGATACAAAGAAGACCATCGTCGCGCCGCCGGGCATGCTCATTGCCATATCGGCTATTATCGAGTTACC
GCCGAGGCCGGAAAATACCGAGCCGAAGGCCGAAGCGCCGATCATCGTCCATCCGACCATCGCCGTGATC
GAGAGCGTCTCATAGCAGGAGCTCCAGACGATATCCCAGGTGAGGCGTCTGTTTAACAGGCCGATGAGGA
TAGCGCCCGCCGCGCCGAAGGCCGCCGCCTCCGTAGGCGTAGCGACACCGTTAAGTATGGAACCGAGAAC
GATCGCGATGAGCAGCGCGGGAAGCGCCACGCCCCACAGCGAGCGGAATTTCTCGCCCCAGCTAGCGCGC
TCTTCCAGCGGAAGCGCCGGCGCAAAATCTTTGTTAAAAAGGGCCCCGATGAGCACATAGCCGATGTACA
GGACCGCCAGCAGACCGCCGGCGCAGAGCCCGCCGGCAAAAAGACCGCCGATGGAGACTCCCGTCACGCA
TCCGTATAGAACCATGTTGGTGCTTGGTGGGATAAGCTGGCCGAGCGTACCGCCGCCAAGAACACAGCCA
AGCGCAAGCTTTTTATTGTATCCATGCTTGAGCATCTGCGGCAGGCCGATGAGCCCGAGACCGATAACGC
CCGCAGCGACGACGCCTGAGACCGCGCCAAGGATGGCGCCTACGATGACCGTCGCGATCGCCAGGCCGCC
GCGCAGCCCGCCGGACCACTTGAAAATAGTGTCATAGAGGTCTGCGACGACATTAGTTTTTTGTAATATA
TAGGCCATATATATAAAGAGCGGCACCGCCACGATCACGAAGTTATTCATTGAGCCCCAGGTCGCGGAGA
CCAGCAGGTTAAGAGCTCCCCACCCCCAGAGAAAATAGGCGAAAACTATGGAAACCGCCGCCAGCGAAAA
GGCTATCGGCACTCCGACTGCGAGCAGTACGAAGAGTAAGACAAACATCAGCAGCGGATAAAGATCACTT
GACATCAGAGCGTTCCTCCTCTAAAGCATCTTCCCTCTCCTTATCCGTGCCTCTTCCGGTAATAATCCCG
ACCATATCACGGATAGACTGGTAGGATAAAAGCAGGCACGAAATAGGTATGATCCACCGGTACCACCACA
CATGCGGATTGAAGGGAGTCTGGTGCGTGGAACGCTCAAGCATCATCGTAGAGCGCCAGGCGGTGGGAAT
GCTTACAACCAAAAGCGTCAGGACGACAAAAAGGACGACCGCCTCTGAAAATACGGCAAATCTCCTGCGC
CATTTGACACTGAGATAGGGAGCAAGCGCTTCGACGGCGACATGAGCCTTTTTCATATGGCAATAGGCCG
CCCCCAGCATGAAAAATGTCCCGTAAAGAAATATTGTTACCTCAAAACTCCAGATAGGAGTGTCGTTAAA
CAAAAAGCTCTTCAGCGTGCTGTAGACGATCTCAACGATCAGCGGAAGAATTAAAAGAGAGATCATATGC
GCAAACCTTCTCAATTTTAATTACCCCTTTCCCAAAGATTATGGTACTTTTCCCTGCACAAATAAAAACC
GGCTGCCCTCCTTTATCTTTTTATATACAAAACATTTGGTGACACAATAGTTTCATCTCAACAAAAGAGC
ATGAACACAAAGGCTCAGCAAAGCGCTGTCCCGTATCACTGATTTTCACTCAAATATTTATTTTTATCCA
TATTTTCTCTGACCCGCGTGAAAGTATAAAGCTCATCTTAGACTTTGTCAAATATTTGTTATAAGTAAAA
TTTTGATTTTAAGGAATTATTTCTCACATCTATTGAAACCTGTCTGATTTAGGTATATCATTATTATAGA
ACTACGAATTTCCGCCAGACAGGAGGGATAGCATTTGCTAGGAAGCCGCATTAAAAAACTTCGTAAAGAG
CGCGGAGCCACACTGAAAGAGGTCGCGGACGCAACCGGCCTGTCGCAGGGCTACCTGAGCCAGATAGAGA
CGGACAAGGTCGAGCCTTCCATCTCCGTGCTCCGAAAGCTGGCCTCTTATTACAAGGTGCTCATGCTATA
TTTCTTTGACACCGATCCGGTGGATAATATTGTCGTCAGAAAAGATGAGCGCCGGATCATAGGCAGCCCC
GGAGACCCTCTTATGTACGAACTGCTCCAGCACAATGTGAAAAATAAAAAGATGGAGTGCGCGATAATGA
GGCTTGCTCCCCATTATCAAGACCCTGAGGGAGTGTACACCTCTTACCCCGGCGAAGAATCCTTCCTCGT
CCTCAGCGGCACGGTGGAATTTGAGCAGGAGGGCAGCGTTTACAGGCTCAACGAGGGCGACAACATCTAC
TATGAATGCTCAAAGCCGTTCCGCCTCTTCAACCCCGGCGACACCGAGGCCGTTATAGTCGGCGTATGCA
CCCCGCCGCACCGACAGATAGAAGATGAGTAAAAGAGACAGGCGATAAAAAATCCGGAAGAGAAGCTCTT
CCGGATTTTTTATCGCTTTGTGGCAGGGATTACTTTACAGAATAAACAAACCTCATTCATCCTCCAAATT
GTCGGCCTCGGCCTGGATGAACTCCTCCTCGCCGGATACCGGGAGCTGCTGGACGTTTTTCAGGGCGCGG
TTTATCGCTCTGGTGCGTGTGCCGGCCTTGTCCAGCTCTTTTCCCGCCTGGTCTATCTTCTGCCTTGTCC
GTTCGAGCACTTCGCCGAATTTTTCAAATTCGGTCTTTACTTTGCCGAGAAGCACCCAGACCTCGCTCGA
CCGTTTTTCGATCGCGAGCGTGCGGAAGCCCATCTGCAGACTGTTCAGCAGCGCGCAGATGGTCGTGGGG
CCCGCGGGGACGACGCGGAAGTCGCGCGAAAGCTGCTCGCAGAGGCCGTCTATCCGCAGCACCTCCGCAT
AGAGCCCCTCTATCGGCAGGTAGAGGATGCCGAAGTCGGTCGTGAAGGGAGGTTCGATATATTTGCTGTG
TATCGCCTTCGCCTCTTCAAGCACGCGGAGGCGCAGCGCCTTCTGCTGTTCCGTTATCTGCTGGCTGTCG
CCGCTCTCCGAGGCGGAGATGAGGCGCTGGTAATCCTCTATCGGGAATTTTGAGTCTATCGGCAGCCAAA
CTTTTCCGCTCTCATCGTCGGCGCCGGGAAGGATCACGGCAAATTCCACGCGTTCGCTCCGGTTGGGACG
CGTGGCGACGTTCTCGGCGTACTGCTCTTTAGTGAGCAGCTGCTCCAGCAGAACACGAAGCTGCATCTCC
CCCCAGGTACCGCGGACTTTGACGTTAGCCAGTACCTTTTTCAGGTCGCCGACGTCGGAGGTCAGGGCGC
GCATCTCGCCAAGCCCCTTATGCACCTGCTCGAGGCGTTCCGAGACGTTGGCGAAGGCCTCTCCAAGCCG
CTTTTCCAGCGTTGAGTGGAGCTGCTCGTCGACGGTGGCGCGCATCTTTTCAAGTTTTTCTTCGTTGCTT
TTATGCAGCTCGCGCAGCCGCTCTTCGACCGCGGCACGCACCGCCTCGAGCTTTTCCTCGTTGAGGCGGC
TGATGTTCGTCAGCTGGGTCGAGAAGGCCGCGAGGCTCTCGGTCTGCTGTCCGCTGATCTCCTTTATGCG
CGTCGCCTGGCTCTCGCCGAGGTTTGTCAGCTGCGCGGAGAAGCTCTGGAAACTTTCGCGCTGCATATCG
CCTATCTCTTTGATCCTTTTAGCCTGTGCGTCGCCGAAGGTGCCAATCCCGCGCGCCTGCTCGGCCCTGG
CCTCGATGGCCGCCTCGCGCTGTTCTTTACGCATCGCGCTGAGGCTGCCATTCAGCCGCTCCTCAGTCTC
GTCAAGCCTGGACTCCATCTTTTGCAGCCGCGTAAGCAGCTCTCTTACGGCCTGCTCCATCGCGCCGGCG
CTTTCGCGGAAGCGAGAGAGCGACATTACGACGTATATGCCCGCGAGAACAACAAGGGCCGCTATCCCAA
TCAATATCGGCATCGTCAACACACCCTTTCATTTATACGGGGATATTATAAACTAAGAAGCTGCGGAAAA
ATCGCAGATATCCGGCAAAACACAAGGAATACCGCTCCGGAGATGAAATAAAGCGGTAATTCCAGATTTA
AAAAAACCGCCCCGGTGGTTATTCGAGCGTCAGAAAACCCTCGCGTATCGCATACTTTGTAAGCTCGGCC
ATACTCTCGCAGCCTAGCTTGTCCATGATGCGGCGGCGGTGGGTATCGACCGTGTTTTTACTGATGGAGA
GAGCGTCGGCGACCTGCTTGCCGTTGCGCCCTTTGACAAGGAGCTGCAACACCTCCATCTCGCGTTCGGA
TAGAGGGCTCGCGCGGCCGACCTCCTCATTGCCGAGCAGCCGCAGGTAATCGCTGACAAGCACCGTACAG
ACTTTCGGAGAGAAGAATACCTCGTTCCGGCTCACGGTACGGATGGCGTCAAGCATCAGCTCCGGGGAGC
TCTCTTTCAGGACATAGCCGCGCGCGCCGGCTTTCAGCGCCTCGGCGATAAAGCGCCTGTCGTTGTGCAT
GGAGATGACGATAACGGCGATATCAGGCAGTTCGGAACATATCTTAGCCGTCGCCTGTATGCCGTTCATA
TTCGGCATGGTAACGTCCATCAGGACGACCTCCGGTTTCAGCCGCCGAACGGCGTTCACCGCCTCAAGGC
CGTCGGAGGCGGAGCCGACTATCTCGATATCTTTTTCACGGCTCAGCAGGCTCTTAAGCCCCTCGCGAAA
TAACTCGTGATCATCGGCGATAAACAGTTTTATCATTGATCGGCCCCCTCCCGCAGATCACTTACCTTTA
ATTTTAACGGCGCAAGCAAAGAGACCGTCGTTCCGTCTTTGTTGGAGACGATTCGCATATCGCCTCCGAT
ATGCAGGAGACGTTCTCTGATGCTGAATAATCCCAGACCACCGGTGTTGCCTCTGCCGGGCATGAAATTT
TTCCTCATGCCGACGCCGTCGTCTTCGATCACGACCTGTATTTTATTCGGTCCTCTGTTGACGTTTATGT
GGACATGCTTCGCCTTCGCGTGTTTGATGACGTTGACCAGCAGCTCGCGCGACATTCTGTACAGTATGAT
ACAGACGGCGTCGTCCGCCGGATAGTCTTTAAGCTGTCCCCTCGTCGAAACGCTCCATTTTATATCTCTC
GGCGACAGGAGTTTATCCGCGAGCGCCTCCAGCGCCGGGGTAATACCGACCTCAAGAAGAATCGGCGGAC
TCAGCTCGAATATCAGCTGGCGGCTCTCCGCGATCATCCGCTCCGTAGACTCGATGGCGCCGTCCAGAAT
TGATTCCGCCGCATTCGGCCGGTGATAGTTTTCTTTCAGCTTTCGCAGGTCAAGCAGCAGCGATAGCAAC
GAATGGCCGATGCTGTCGTGGAGGTCCGTCGCGATCTCGCGCCGGGTAGTCTCCTCACTGATCGTCAGCT
TGGTCGCCAGCTCCCTCAGCATCGACTGGTACTCGATAAGTTTTTTCTGCTTATCTTTCAGCTCAGCCTC
CGACTTTTTCAGCTCCGTCCGGTCAAGAAATATCGTCGCCGCACGGTCGTCTGACAGGGGAAAGGCTATC
GCCTCAAGATATTTATCGGTATAGACGCTCTCGCTCTCACAGTGGACGGCATGTTTCTCCTTCACACAGC
GTTCGATTATCTCGGACCAGCATGGCTCAACGTTCGGCCATACTTCCAGAAAGCTCTTGCCTGCCACCTC
TTCACGCTTGACCTTATTCACACGTTCATATGCGCTGTTCACATCAATGTATATTATTGCCGACGAACCC
CTAATGCCAATATCCGGCTCTATCTTGTAGAGGGCGATGGGGTTGAATGTCTGCTCAAAGAAGAATTTTT
CAAAAAAGTTATTTTCTATCACCATTACCGACCATCCATCCGGAATTTATTTGTTTAATTATACTCTATG
CCGTCTGCATAGGGAAAAACCATACTTAAATACGGGCCGCAGTATATTTTATCGGCCAGAAGTAAAAACC
TCCGAGATATCCCTGAAACGGTATCTGCGGAGGTCCGAAAACTAATCTTCAATATTAAGTAGAAATATAG
GGCCTGCCCGCGCGCCGGTCGCTTCTTCGAAAAGATATCGTCCTGTGCAAGCCTAATAATAAGACTTATA
CATCCGGCCTGACAATGTGTACGCTGCGGTCGCAGAACCAGTCGTAAACGGTATATTCAGGCTTAGGCTG
CAGACGCAGGCGCTCGATGCTCGTTCCGACGATAAAGAGCGGATTGGCCGGATCGATGAGATTCCTGCCG
TCGTGCGAAAGCCGCTCGTATACGCCCTCAAGCTCCCTTTCATTATCAGCGGCTATGACGACCATCGTCC
AGTTTTCCTGCTGCTGCGAATCGATGTCGGCATAACCGGGGATATAGACCCGCCTCTGTCCCAGCAGAAA
GAGGTGCAGCTTTCCTATAGCGTCGTATATTTCGTCGTAGTTGTCTCCGGTAGCGCGCAGGAAGAAGAGG
CGGTCGGCATCCTTCATATAGTAAAGGTCGTCGGGGAGATGAGCCTCTTTGCGATAGAGCTCAAAATCAT
ACCTGCTTCTCAATATGAGGTTGAAGCGCACCTCGTCGGCCTCGGCGCCGTTTTCCTCCATCCATCTGCG
CATTCCGGCCTCTCCGGGAGGCGTAGTCCCCCTCGTCCCCACGCCCCATTTAGGAAAAGCCTCGTAAAAG
GAGCGGACCAGCGGGGACTCCGGCCACCGGTATTTGACGCGGCCATTTTCGATTCCCCAGAGAGCCTCCC
GCGCCAATTTCGGCACGGATGGCAGCGCCTCGTTGACCGAATATTCTTTTATGCCGAACTGGCCGATAAA
GGCCCTCTCCATCAAAAGGTAGAGACGGTTGTTCCAGAGGGCCTTTTCAGCGTCAAATTCACCAATCGGC
AGGGCGGAAAGATAATGGAGCTTCGCGCACTCCTGACGTCTTTTTTCTCCCTTTTCTGTAAGGACATAGC
CTTCGCCGTCCTTAACCAACAGGCCGTCTCCGGCAAGTTCCGACAGAGAGGAAACATTCTCTCCGACAAG
GGCAAAGGTCTCCTCATCCCAGCAGGGAAATTTGTCTTCAAAAAGAAGCAGTGCGCGATCCATATATTAT
CTCTCCTTTTTATCTTCCTTTTTAAGCGCCTTCCAGAAAGAGGCACAGGCACAGACCATTATCAGCGAGA
AGGGCATCGCCGCTGCGAGCGAGACCGTCTGGAGGTTCTGCAGACCTCCCGTAAGGAGGAGCACGACCGC
AAGAGCCGCCATAAGTATACCCCAGACGAGCATCTTGCTCTTCGGCGGGTTCAGATCGCCGTGCGTAGAC
AGCATCGCGAGGACGAATGTTCCCGAGTTGGCCGAGGTGACAAAGAAGGTTATGATCAGCACGAGCATCA
CAACCGACATTATCTGCCCCAGCGGATAGTGGCTGTACATCTCAAATATTCCCACGGATACGTCTTTAAG
CACCGCGACGGAGACATTTATCTTCTGCACAAGCTCCAGATGCAGCGCCGATGTGCCAAAGATTGCAAAC
CATGTGAAGCTGCCGAGAGCCGGCACGATGAGAACGCCGCTTACAAATTCCTTCACCGTGCGTCCGCGTG
ATATTCTCGCGACAAACGAACCGACGAAGGGCGCCCATGATATCCACCAGGCCCAGTAGTAGAGCGTCCA
GCCGCTGAGGAACGATTCGTATTTGCCGCCATAGGGCGCAAGGGTAAAACTCTCTTTAATCAGGCCGCTG
AGGTAATCGCCTATTCCCGTCATCAGCGAGTTTACGATGGGGAGCGTCGGTCCCACTAAAAACAGCGCCA
GCATCAGCAGCAGACAGACCCAGAGATTGAAGTCGGCGACAACTTTGATCCCTTTTTCTATACCGAGCGC
CGCCGAGCCGGTGTAAAGGACGGCCAATATCACGATTATCGCTATCTGGATGACAAGGCTCTTGGGAATG
CCGAATATCGCGTTCAGCCCGCTGTTGAGCTGCAGGGTTCCCAGCCCCAGCGAAGTGGTGATACCGGCGA
GTGTCGCGAATATGGCAAGTATATCAACAGTTTTTCCAAACGTCCCGCGGACCTTTTCCTCACCTACGAG
AGGAATGAATATGGAGCTGATAAGTCCGGGAGCGTTGTGGCGGAACTGATAATAGGCCAAAGGCATGGCT
ATGACGGCGTATCCCGCCCAGGGGTGGAGCCCCCAATGGAAGAACGATATCTGTATGGCGTCGCGCGCTG
CCTGAACGGAACCGGGCTCCGCGCCAAAGGGAAGAGAACCGAAGTGGAAAAGCGGTTCGGCGGCTCCGTA
AAATACCAGCCCCACCCCCATACCGGCGGAAAAGAGCATGGCAAACCACGACATGTTGCTGTATTCAGGG
CGGGAATCATCAGGCCCCAGCCGCACATTACCGAAGCGGCTCAGCGCCACGGCGATGCAGAATATTACAA
AAAGATTCATCGTAAGCATATATCCCCAGCCATAATAGCTGGTGAGGCCGCCATTCAGGATCTTGGCGAA
CGCTCCGAAACTTTGCGGGGAGACGAGCCCCCAAAATACCAGCGCAAAGGTTATGGCGATGGAGATTATA
TACACCATATTTCTTTTAGGTACGGCGGTATTATTGGTTTTTTCCGACATCGATGGATTACTCCTTTGTG
ACAAGGTAGTCGAGATTTTGAGGTAAACCGAAAACGGCGGGGCGTGATAACGCCCCGCTCGAAACACAAA
CTGCTAGATGCTTACTTTAAAAACCTTCGGCTCATTGATATCTTCGGCGAGAGCGTCAAGCGCTACACCG
ACTCTGTGGTAACGGAGCGCCCACTCTTCCTCTTTCGAGAGCGTCGGGTCGCCGAGGGGATAGGGTACGG
AGGTGGTGGGGACTATTCTGTTTGAACCGACAGTCTTGGCGACGTCGATGAGGTTCGCCATGACGACGAC
GGGGAATCCTGCGCGTTCGATCTCTTTGGCCATCGTTGCACCGCAACGAGTACATGTTCCTCAGGTGGCG
GTGAGGATCACGGCGTCAACTCCGGCCTGTTTCAGCTCGGCGGCGATCTCCTTGCCGAACTTAGCCGCGT
AGTTCTGCGTCGTTCCGGTTCCGACCGTTACATAATAGTAGTCGTAGAGTTTCGCGAACTTGCCCTCTTT
CTCATAGGCGCGCATCGCGTCAAGGGGAATCCCGCGGTCGGGAACGGCGCACATCGCCTCGGGGTCAAAT
CCGGCGTGGATCGTCTTAAACTCACCGGTGGGAAGGTGATCCATACCGGCGATGTTATATTTGCCCCACT
TCTGGGCGGAGGCGCTCTGTATCCTGTCTGGGTTGTCTGAGGGAACGACGCCGCTTGAAGAGACCAGCGC
GATCGTGCACTTACTGAGGTCCTTCACCGCCGGCGCGGGCGGTATCCGGTCGGTCTTCGGGATCACGAGC
TCCGTCTGGAAGGGCTCGCCGCTGAGCTTCTTCAGCAGCATGTCAATGACGCGGTCGGCAGCCATCACGC
CGCCGGGCGCGGGAATCTCGCTGCGGATGCCGCGCGGGAAATAACCCTCTTCCGCGGCGGGCAGGAGTTT
TTCGCCCTTCGCGATCTTTTCGGCGTACTTCGCCATCAGCGTAAGATCGTCCTTCATAAAGGTCGCCTTG
CGGCCTCCCTTAAAGATGACGCATGAGCTCTTATATTCTTCGACACCGGGGTTTTCCTCGTTCATCGAGG
TGATGACGGGAACGCCGTAGCGCTCGGCGACGGCTTTGCAGACCAGACCGCAGCCTACCCCGTAGCGCCC
CGCCATGAACGCGGGACCGGCAAAGAAGATATCAAACTGCTTTGTGTCAAGCCAGGCGAATATCTCCGCG
AGAGCTTCGTCAGTGTGGTTGGTGATATAGTTGTCGCCGCAGACAATGGTATTGGTGACTTCGATGTCCG
GCATCAGCCCGTCGAGCATCAGCGAACAGCCGATCGGCTTTTCATTGAAGAGCGGCTTGCTGTCCGCCGC
GTCCTCGCCGCCGACCTGGCCAAAGAACTGGTTTATATAATGTATGGCTTTCATCTATTTCGCCCCCTTA
GAAATCGGCGCAGCTTCTGCGCGAATAGCCGCTGATGTGGTTTGCGCAGAACATGCCGTTATTTTCCATC
ACGCAGCTGCCGTCAGGATTGATGCAGCCTTCCCAGCCGCCGGAGTTTCCGTCGCGGGCGAGCGCCTCAA
GTTCGCCTATGACCTCCATCGCCGGCATCTCGTAGAACTGCGAGACGTTGCCGGTGGTCACAAGGGCGTC
TGTAGCGGGGTTCATGGAAACGAGAGGCTGTGAAGCGCCGTCTCTGCCCGTCGCCTCGTCCGAGAGACCG
ATCGTCTTGATACCGAGCCGCTCAAGTTCGACAAGCATCGCCGTGTAGTCGACGTCGGGGTTGCCGTATC
CCTCTTCGGCGACGACGGCGCCCTTCGCGCCGAGCGCCACCGCGATCTGTCCCGCGATCTGCACGCAGCG
CGCCTTCTCCTCCATCTTAGGATTGAGGGTCGAGAGGATCACGCCAAGGAAGTTGATCGTCTTTCCGTGC
TGGGCATAGAGACGTTTGATCATCGGGTTGGTCGAGAATTCATAGGTGGAAATTTTTGAGGAGCTGGGCA
TAAAGCTGCCGGATACAAGGCATCCGTCAAGGAATTCGTTGGGGTGCATAAAGGTCGGGAGCATACGGTT
GCCGTCCCAGCCATATACTAAAGTGTTATAGCCCAGCGCTTCCATCTGAGTCTGCGGCTGCAGCACATAA
ACTACGCCGGGAAGGGCCTTAGTTTTTTCGTCGCGCTCATTAAGGGCCGGCAGATCGTAGACGTCGACCT
CTTCGGGCTCCATATCGCGCACGCATTCCGCGATATGCTCCGCGAGGCGCAGTCCGGCCCAGCGGATCGC
GTGGTTTTTCTTCTGCTGTTCCCTCTGCTCGTCAAGTTCGCTGGTATCGGCTATAAGGACGAGGTTCGGC
ATATCTCCCCATATAGTGTAATGCTGATAAGGGCCGCCCATATCGATGAGCCCGTCCTGAAAACCGCCCC
AGTGCTTTCCTACGGAAAGAAGCGATACTCCGTCAAGTACGTGAGTCCGGCCCATGCCGGCCTGGCCGAG
CGGGCTCGTCACACCGGGATACGCGCCCTCTCCGCCGTCTACCTTGCATCTGAATTCCACCGAGTCCTTA
ACCGGGCAAAGTCTCACCATATCGCCGGGATGTACGATCTTAAGGTCGGCCTCGGTAATATATTTGTCCT
CGCATACGACCTTAAGTGCATCTTCCTTATTGACGGAGAGGATGCCACCGCAATAGGCCGTCTTGTCGCC
AAAGACGATATCTCTGACTTTAAACTTGCCAATTTCCAGTCTCATGTTCTTCCTCCTTCTATATATTTAT
TGGATCTGTTACTATTGAATCTGTTACGTGCCGCTCTTTATGTGAAAAGATACACTAAAATGTCCTTCAA
CCTCAATAAGGGAAAACGCCAAAAGCTCGTCATGTTTTACATTACACACGACCTCACTACAGTGACATTT
CACGCCATTTTATGGAGGAACTCACGCGGGATAAATCTTCCTGCAGTCTAATAAAAAGAAGATCCGCAGC
AAAGGCGCCAGCTGCGTAAATTCCCAGCATTGCCTCCGTCACGGCGTCCACGACGGAGCATTAGTAAAAA
ACGTTAACAGTCTTTCACTGTTTCCCTCATAGATTATAGGTACTATATTCAGATAACCTATATTTATACA
TATTAGATATCTGCCAGCATAGCTTACAGATATTTATATGTACACGGCGGTTATTCTCATTAACATACCG
GAATGCGTAAATCCGGAGATTATTTTTAAGGAGGAAGTTCTTCATGTCTGGTACCAAAAAGAGTCTAATG
GAACGCTTTATCAGCGGAGTCGAACGAATCGGCAACAAGCTCCCACATCCATTTTGGATATTCACGTTTT
TGATCGTATTCGTCGTCGGGCTCTCCGCAGTCCTCGCGTCGGCCAATTTTTCAGTGACCTATCTCGCGGC
GTCCAAAGATCCCACCGTCGCGCCTGCGATGAAGACGGTAGCTGTAAAAAGCCTTCTGAGCTTAGAGATC
CTCAACAAGTATTTCGGTAACTTCGCGGGAGTATACGGCGGCTTCTATCCCATCGGCATCGTGCTGATAA
TGATGATGGCGATCGGACTCGCGGAAAAATCGGGCTTCATCACCGCCGCGATGAGAAAGATGATCCTGGG
CGCTCCCGTGCAGTGGATCATCGCTATTGTGGCCTTCGTCGGCATAAACGCCAACCTGGCCTCGGACGCC
GGCGTTGTATTCACTCCGCTGGTAGCGGCGGCAATGTTGAAATCGATCGGTATGAACCCCTGGATCGGCA
TCATCGCCGGTTATGCGGCGGCCAACGGCGGCTATACGGCCAACTTCTTCATCGCCGGTACCGACGCGCT
GCTGGCCGGGATCACGGAGTCGATCTGCACAGGCAACAATATCAGCTACCCCATCTCCCCGCTGATGAAC
TGGTACTTCCTCATCGCCGGCACGGTGGTGCTGACGATATGCACGGTCATCGTCTGCAAATACTTCCTCA
TCCCCTATCTCCACGGCGGCAAGATTGATGAGATCGACGCCTCCGAGCTTGCGAAACACCAGCTCAGCGC
CGATGAGACTAAAGGACTGCGCGTGGCGGGGATAGCGGCGCTCATTTTCGTCGTCGCCCTGGTAGCGATG
GCCCTGCCCTCAAGCTCCTTCCTCCGCAACGCCGACGGCGGATTTGTGCCGCGCTCGCCGCTGCTCAACA
ACGTTGTGGCGCTGCTGTTCCTCTTCTTCTGCACGATAGGCGTCTCGTACGGCTACGCGGCGAAGACGAT
CAAGTCGATAAACGACATTCCCGGCATGATGCAGGACTCTCTCAAGGGCATCCTCAGCTTCCTCGTCGTC
GCGCTTCCCGCCGCCTTCTTCATCGAGCTCTTCAATGAAAGCCAGCTGCCGACGGTGCTCGCGGTCAAGG
GCGCGGAGATCCTCAGGGCGGCCGACATCTCCGGTATTCCGCTCTTCCTGCTCTTCATCCTGATATGCAC
CTGCGTGAACATCTTCATCACCTCGGGCGTCGCCAAGTGGCTGATCCTCGGACCGGTATTCGTCCCGATG
CTCGCGATGGTCAATATCTCCCCCGCGATGACGCAGCTCATCTACAGAATAGGCGATACCTGCACAAACA
TAATCTCCCCCATCGACTACTACGTTCCGGTAATCCTCGGAATGCTTGAGGCTTACCGCACAAACGACAA
TCAGAAGGTCGGCGTCGGCACGCTGATCTCCCTCTCCATCCCCTTCAGCATCGCCTACATGATCGGGTTC
ATTGCGCTTCTCGTTTTTTGGTATATATTCAATCTGCCGCTTGGCCCCGGAGCGAGCATATATATGTAAG
CTAAACAGCCGGCAGGCGTCCTGGAGGAGCCTCTCCCCCGGGACGCGGGCAGATAGTACTGCATAGGAGA
TGAGAAAAATGAAAGATACGGAAAAAAGGCTGATCGAGCTGCGCAGGGATTTTCATAAACATGCAGAATC
AATGTGGAAGGAATACCGCACGGCCTCCATCGTCGCCAGACATCTGATGACACTTGGCATCCCCGTCGTT
ATGGGCGACGACCTCTCAGTAAAGGGGATGCAGTTCCAGTATCCCCCGGAGGAAAAGATCGCGGAAGAGA
AGAGGCGCGCCATATCGCAGGGCGCGGAGCCGGAGCTCGTGGAAAAGATGTGCGGTCTGCCCGGCGTGAT
GGGGATCATCGATACCGGAAAAGAGGGGCCGGTGACCGCCTTCCGCTTTGACATTGACGCGCTCCCCTTT
TCGGAGACTGACGCGCCGGAACATAGGCCCGTAAAGGAGAACTATGTTTCCGTCAACGGCGGTTCGTGCC
ACGCCTGCGGACACGACGGACATACCGCTATCGGAATGATCGTCGCCGAGGAGCTTATGAAGAGAAAAGA
TAGCCTGCGCGGCAGGATAAAGCTGATCTTCCAGCCCGCGGAGGAGGGCGGCGGCGGCGCGCGCGGCATC
GTGGAGCGCGGCTGCCTAGACGATGTGGATTACTTCTTCGCCGGACACCTCGGCCTCACCAGGCTGGACG
GAAAGCCTCTGCCCTCGCACGGCATCATCGGCGGCACGAAGGATTTCCTCGACAGCCGCAGGTACAACAT
CATTTACAAGGGCAAAGCCGCGCACCCCTGCGGCAACCCCAACGACGGCAAAAACGCCCTGCTAGCCTCC
TGCGTCGCGGCGCTGGGGATACACACGATCCCGCCGCACTGCCAGGGCGAGTTCCACCAGAACGTCGGCG
TCATGCACGCGGGCAGTTCGCGCAACACGATAGCCGCCGACTCCTATATGGAGGTCGAGGTCCGAGGAGA
GAACGACATCGTCGCCGAATACGGCGAAAAAAAGATGCTCTCCGTCGTGAAGGGCGCGGCGGAGGCCTAT
GAGGTCGAGTGCGACGTCGTCCTCATCGGAAAATCCTCCTCCGGGGCCTCCGACGACAAAGCGATAGAGA
TCGTCATGCGGTGCGCGAGAACGATCCCCTGGTTCACGGAGTTCCACGACGTCGGCAGCGTCGGCGGCAG
CGACGACGCCTCGGAAATGCTGCGCCGCGTGCAGAAAAACGGCGGCGTCGGCAGCTACATCGGCCTCGGC
GCGGACTTTACGGCAAGCTTCCACGATAAGGCCTTCGATTTTGACGAAGGCGTGCTCGCCCCCTCAGTCG
AGCTCTTCGTGAAGATGGTGGAAGATATCCACTCCTAAAACGCTGATTCCCACAAACACCCTTCAATACC
CAAGAGCCGTGCCCTCGCCGATGTTATATAATAAGTGGCGAAGACACGGCTTCTTAATATTTTGAGGAGG
GTACAGACAATGGCGGAACGTCCCGAAATCAATATACCACGGCTGATGGCAGCCTATTATACAGAACACC
CGGACATGGCCGACAAGGGGCAGAGGGTCTCCTTCGGAACATCCGGCCACCGCGGCTCGTCGCAGAAGGA
CAGCTTCAACGACGACCATATTGCGGCTATCGCGCAGGCGATCTGCGAATACCGGCAGGAGAAGGGGATA
ACCGGCCCTCTCTTCATGGGAATGGATACCCACGCGCTCTCTGAGGCGGCGCTGCGTACGGCGGCGGAGG
TCTTCGCGGCAAACGGCGCCGAACTGCGCATGCAGGAAAATTTCACCTATACGCCCACCCCCGTCATCTC
CCACGCGATACTCAACTGGAACCGGCAGCAGGGAGCGCCGGCCGCGGACGGCGTCGTCATAACGCCCTCG
CACAATCCGCCGCAGGACGGCGGCTTCAAATACAACCCCCCGAGCGGCGGTCCCGCGGGAACGGAGATCA
CTAAACTGATCGAGAAACGCGCCAACGAACTCATAGAAAACAGGCTCGCGGGCGTCAGGCGCATCGGCTT
CAAAGAGGCGCTCTCGCGCGCCAACGTGCGTTTCATCGACTATGTGGCGCAGTATACGGCGGAGCTTGGA
GATATCATCGACATGAAGGCGATCGCCGCCTCCGGCCTCAAGATCGGGGCGGACCCGCTCGGCGGCTCAG
GCATCTTCTTCTGGGAGCCGATCGCCGAAAGATACGGCCTTGATATTGAGGTCGTCAACAAATCCGTCGA
TCCGACCTTCTCCTTTATGCCCCTCGACCACGACGGCAAGGTGCGCATGGACTGTTCATCGCCCTGGGCG
ATGGCCAAGCTCGTCGCGCTCAAGGACAAATACGACATCGCCTTCGGCAACGACCCCGACTATGACCGCC
ACGGCATCGTCACCAGGGATGGCCTCATGCAGCCGAACGCCTACCTCGCGGTCGCCATAGAATATCTCTT
CACCCACCGGCCGCTGTGGAGCAAAGCGGCTATGGCGGGCAAGACCCTCGTCTCCAGCTCGATGATCGAC
CGCGTGGCGGCGGGGCTCGGCAGGGAGCTATACGAAGTTCCCGTCGGCTTTAAATGGTTCGTAGACGGCC
TGCTCTCCGGCTCGCTCGCCTTCGGAGGCGAGGAGAGCGCGGGAGCCTCCTTCCTGCGCAGGGACGGCAC
GGCCTGGAGCACGGACAAGGACGGTTTTATCATGAGCCTGCTCGCGGCGGAGATCACGGCGGTCAGCGGC
AAATCACCTTCCGAGCACTACCGTGATATGAAGGAACGCTTCGGCACTCCCTACTATTCGCGCAAAGACG
CGCCCGCGACACGCGAGGAGAAGGAGAAACTCAAAAAACTCTCACCGGCGGGTGTGACGGCGGAGAGACT
CGCCGGAGAAAAAATAACGGCGAAGCTCACAGCCGCCCCGGGAAACGGCGCGCCGATAGACGGCCTCAAG
GTTACAGCCGAAAATGGCTGGTTCGCCGCCCGCCCCTCGGGCACGGAGGATATCTATAAAATCTACGCCG
AGAGCTTCAAAGGCGAAGAACATCTGGCCGCGATCAACGAAGAGGCGCGGCAGATAGTGGCGAAGGCGAT
AGCGTAGCGGCAACGGGGAGGCGCGGCGCGCTGCCGCGGCCTCCACTTACGCGCTGGGAGCGGCGGCGGT
GAAAAACGTATTTTTTATCGGAGGAACGATGGGGGCCGGGAAGACGGCCGTCTGCCAAGTTCTCAAGAAA
AGGCTCTACAGAAGCGTCTTTCTCGACGGAGACTGGTGCTGGGACATGGAGCCCTTTCAGGTGACGGAGG
AGACAAAGGCGCTCGCGCTGGATAACGTCTGCTGCCTGCTCGGTAATTTCATTCGCTGCTCTGCATATGA
AAACGTGATATTCTGCTGGGTGATGCACCGGCAGGAGATCATCGACTCCATCCTCGCGCGCCTCGACACC
TCTGGCTGCCGCCTCAATATCTTCTCTCTGGTCTGCGGCGAGGAACCGCTCCGGCGGCGGCTGGAGGGCG
ACATTCGCGCCGGGAGGCGCGCGCCGGATATAATCGAAAGAAGCCTTGAATACCTCACGCTCTACGAACG
GCTTGACACAATCAAGATTGACGTTTCAGAGCTAACGCCGGAAAAAGCCGCGGAGCTGATAGTCCAGATG
AGCGGAGAGAATTTACCCCGCCAATTTAATATACAGTAAACATCGCTCCCATACTGCCGCCGTCCACATG
GCGCGGTTTTGAAAACTCCCCCGCATCTAAAACCTTCCACACAACGTCCCTTTGCGAAAAGCGGCGTCAG
CTCTGTAATTTACCGCGCCTCTGAACAGCTATATCCTGCTGACTATCTGTTCCAATTCTTTATCGCCCAA
CCCGTCAAAAAACGCCATTGCTGAGCAAAACAAAGTAATATTTACAGCCATTTGTAATATAGATAACGAT
ATATCGATATATGTATACCGATATACGTCATCTCATATCTTCATAAAATGCTTACCCTCCATTATCATTC
TTTGTAGTGAATTGAGATATTTTTCACATTTACAAAACTGAGAACTTTCTATTTGGGTAAAACCGGACAG
GAGTGTTGAAAATGGCAAAAGAGAGAGCAAAGGAAGAGCGGATCGTCGACAGCGTTGAATCACTCAACGC
AAGAATGGCCGAGGTACGCGAGGCACAGAGCAAGTTCGCCCTCTACACGCAGGAGCAGGTGGATAAGATT
TTCCTCGCCGCGGCGATGGCCGCCAACAAGGCGCGCATCCCCCTCGCGAAGGCCGCCGTCGAAGAGACCG
GCATGGGCATCGTGGAGGATAAGGTGATCAAGAATCATTTCGCCTCCGAATACATCTATAACTATTATAA
GGATGTAAAGACCTGCGGCGTCATCGAAGAGGACAAAGCCTTCGGCACGCAGAAGATCGCGGAGCCCGTC
GGCGTCATCGCCGCGGTCATTCCGACGACGAACCCCACCTCGACGGCGATTTTCAAATCGCTGCTCGCAC
TCAAAACGCGCAACGGCATCATCATCAGCCCCCATCCGAAGGCGAAAAACTCAACGATCCTCGCCGCCCG
TACCGTGCTTGAGGCGGCGGTCGCCGCCGGCGCGCCGGAGAACATCATCGCCTGGATAGACATCCCCTCG
CTTGAGATGACAAATACTGTCATGAGAGAGGCGGACCTCATTCTCGCGACCGGCGGCCCCGGCATGGTCA
AGGCCGCCTATTCAAGCGGCAAACCGGCGCTCGGAGTCGGCGCGGGCAACACCCCCGCGGTGATCGACGA
AAGCGCCGACATCCAGCTCGCGGTAAGCTCGATCATCCACTCCAAAACATTCGACAACGGCATGATCTGC
GCCTCCGAGCAGTCGGTCATCGTCCTTGACAAAATATATGACAGGGTAAAAAAAGAATTTGCCGACCGCG
GCTGTTTCTTCCTCAACAAGCCGGAGACGGAGCAGGTACGCAAGACGATCATCGTCAACGGCGCGCTTAA
CGCGGCGATCGTCGGACAGAGCGCCTTTAAAATCGCCTCGCTCGCCGGCGTCAACGTGCCGGAAAAGACG
AAGATACTCATCGGCGAGGTAGAGAGCGTCGACATCAGCGAAGAGTTCGCGCACGAAAAGCTCTCCCCCG
TCCTCGCGATGTACCGGGCCGGCGACTTCAAAGAGGCCGTCTCCAAGGCGGAGCGCCTCGTCGCGGACGG
CGGTTTCGGACACACCTCGTCGCTCTATCTGAACGCCGTGACGGAGCGTGAAAAGCTCGACTACTTCAAG
GCCCGCATGAAGACTGGGCGCGTCCTCGTCAACACGCCATCCTCGCACGGCGGTATCGGCGACGTCTACA
ACTTCAAGACCACGCCCTCGCTGACGCTCGGCTGCGGCTCCTGGGGCGGCAATTCCGTCTCGGAGAACGT
CGGCGTGAAGCACCTTCTCAACATAAAGACCGTGGCCGAAAGGAGAGAGAATATGCTCTGGTTCCGCGCT
CCTCAGAAGTTATACATCAAGAAGGGCTGCCTGCCCGTAGCGCTGCGCGAGCTGAAGGAGGTCCTCGGCA
AAAAGAGGGTCTTCGTCGTTACGGACAGCTTCCTCTACAACAACGGATACACCAAGGCGATCACCGACCG
CCTCGACGAAATGGGCATCACCCACACCACCTTCTTCAACGTCGCCCCCGACCCGACGCTCGCCTGCGCG
CGCGAAGGCGCGGCGGCGATGCACGCCTTCGGCCCTGACTGCATAATCGCCCTCGGCGGCGGCTCCGCAA
TGGACGCCGGCAAGATCATGTGGGTCCTCTACGAGCACCCGGAGGCGGACTTCATGGATATGGCGATGCG
CTTCATGGATATAAGGAAGCGCGCCTACACCTTCCCCAAGATGGGTGAAAAGGCCTATTTCATCGCCGTA
CCGACCTCGGCGGGCACCGGCTCCGAGGCGACACCCTTCGCGGTCATCACCGACGAAAAGACGGGAGTTA
AATATCCGCTCGCGGACTATGAGCTGATGCCGAACATGGCGATCATCGACGCCGACATGATGATGAACGC
CCCGAAGGGGCTGACGGCGGCCTCCGGGATCGACGCCGTGACACACGCGCTCGAGGCCTACGCCGCGATG
CTCGCGACGGAATACACCGACGCGCTCGCGCTGCGCTCCCTGAAATCGATCTTCGAGTTCCTGCCGCGCG
CCTATGACGACGGCCCCAACGACCCCGTGGCGCGCGAAAAAATGGCGAACGCCGCGACAATGGCAGGCAT
GGCCTTCGCGAACGCCTTCCTCGGCGTCTGCCACTCGATGGCCCATAAGCTCGGCGCCTTCCACCACCTG
CCCCACGGTGTGGCGAACGCCCTTATGATAGAATATGTGCTGCGCTTCAACGCCGAAGAGGTCCCCTCGA
AGATGGGCACCTTCCCGCAGTACGCCTACCCGCACACCCTCGCGCGCTACGCTGAGGTCGCCGACTACCT
CGGCCTCAAGGGCAGGGACGACAGGGAGAAGCTTGAGAGCCTCATCGCCGCGGTGAACGGCCTTAAAGAG
CGCGTCGGCATCAAAAAGACGATCAAGGATTACGGCATTGACGAAAAGGCATTCCTCGCCACGCTCGACG
AGATGACGGAACAGGCCTTCGACGACCAGTGCACCGGCGCGAATCCGCGCTACCCGCTGCTCTCCGAGAT
AAAAGATATGTACCTCAAAGCCTACTACGGAAAATAGGAGGAGGATACGAAGATGAAACTTGAAAAGATC
ATTGCGGTACGCACCTCAAAGACCGTCTTTCGCGACGGGGACAAGTGTATAAAACTCTTCGACCAGGACC
ATTCCAAGGCGAAGATACTCTCCGAGGCGGCGACGCACGCCAAGGTCGAAGAGAGCGGCCTTAATGTGCC
GAAAGTGCTCGAAGTGACAAAGGCCGAGGGCAAGTGGGCGATCGTCTACGAATTCATCTCCGGCAAGACC
CTTGACCGGCTCGCCGGCGAGGCTCCCGAGAAAGCGGACGAATACATGGAGCGTTTCGTAGAGGCGCAGC
TCAAAATAAACGCCGCCAAGGCGCACAGCCTTGAAAAGCTCAAGGACCGCCTCGCCGAGAGCCTCTTCGC
GGCGGACCTTCCCTCCGCGACGCTCTACGAACTCCACATGCGCCTCGAGTCGCTGCCCGTGGGAGACCGT
ATCTGCCACGGAGACTTCGCGCCCAGCAACCTGATCGTCAACGGCGAGGACGAAGATTATATCGTGGACT
GGTCGCACGCGGCGCAGGGCGTCCCCGCGGCTGACGCGGCGCGCACCTACCTTCTCTTCTGGCTCGCCGG
AGAGATCGACGGCGCGGACAGATACCTCAGCCTCTACTGCGAAAAGAGCGGTATCGCCAAGGCGGAGATA
CAGAAGTGGATACCGCTGCGCGCCGCCGAAAGGCTCGCGCAGGGCAAGGCGGAAGAGCGCGAATTTCTGC
TCTACTGGGTCAACGTTGTAGATTACGAATAACAAAAGGCAGGTAATATAGAGATGATAAAGATCAAAGT
CTGCATCGGCAGCGCATGTCACGTAAAGGGTTCACGCCAGGTCGTCGAGGGGCTGCAGTTCCAGATCGCG
GAACATTCGCTCAAAGATAAGATCAATCTCGGCGGCGTATTCTGCATGGGACGGTGCCAGGAGGGCGTCT
GCGTTACCGTGGACGACAAGTTCTACTCCGTCGCGCCGCAGGACGTCGCCTCATTCTTTGAAAAAGAGGT
CCTGCCCCTCGTGAAATAAATCGATACTCACGTCACAACACCGCCCGCCGGCTGTCAGCCGGCGGGCTTT
TTGCCGTCCGCGGCCCGGTATACGGCGGTATTTTGACCTTCCAGACGGAGCATACCGTTCAGTATTCCAT
TAAAAGCTCTGGCGCTCATACCGCCTGTTGGAACAACTAAACAAACACCTCGGTAAAAATCAGCAAAAAT
ATAAATTACGATTTAGCTTCGATGAGGAAAACTGTAAATTGCGATTTAACAAAGATTTTGGCTCCCTCTC
TGAGGGAGCTGTCCCGTAGGGACTGAGGGAGAGTTGACCTTAGGTTCTCCCGCGGCTTTTGCCGCAGGCT
CTGTTTGGCGCGGTTCTTGCGCCAAACAGAGCAACACTCCCTCAGTCTCGGCGGAAAAACATCGCCGAGC
CAGCTCCCTCTGAGAGGGCGCCTTTAAGGGCAAAGTCAAAAGCTAAATCGCTATTTAAGTTTTAGCCTGC
CGCCTCTGATATTTATTGATGCGTTTGCCATGATTTGTGTAATTATGTATTTCACAAAATCATGTTTAAG
ATGATACAATAGGGTGTTATTAAAAATACTTTTGCAGAGGGGTACGATCTAATGCGTTATGTTGGAACCG
TTTCAAGGGGGATACGCCTCCCGGTCGTCACCAGGGGCGCCGATATTGTAAAGATCATATCCGACAGCAT
AATCAATGCGGCGGAATCGGAAAGAGATAAATTCGAGATGAGGGACCACGATATCGTCGGCGTTACGGAG
TCGCTCGTGGCGCGTTCACAGGGTAACTATGTGACGCTGGAGGACATTTCAAACGACGTCGCGAAGAAGT
TCCCAGCGGGGGACGTCGCGGTAATCTGCCCGATACTCTCGCGCAACCGCTTCCACCAGCTGCTCCGCGG
CATGGTGAAGGGGATAAAGGGGCATGTACACGTCATCCTCACCTATCCTTCGGACGAGGTCGGCAACCAG
ATCATCGAGCCGATGAACTATTACCTTAACAGCGCGAAGCTCTCCGGCGAATGTTTTGACGAAAAAGAGT
ACTACGAGATATTCGGAGAATACAAACATCCCTTCACGGGCGTCGATTATGTACAGCTCTACAAGAGCAT
CGACCCCGGGCGCGTCAGCGTACATTTCTCAAACAACCCGCTCTCGGCGCTCAAGTTCGCGAAACAGGTG
ATCGTCGCCAGCATCCACACCCGCCAGATCCACCGCGACATTCTTGAAAAGGGCGGCGCGGAGAGGGTCG
TTACAATGGACCAGATATGCAGCGAACCGGCGCGTCCAGGCGCGGGCTACAACGAAGATTACGGTCTCCT
GGGCTCCAATTACACTAACGACGAGTCCGTCAAGCTCTTCCCGCGCGACTGCGGCGAGTTCGTCAACAAA
CTCCAGGCGGAGCTTAAAGAGCGCACGGGGAAGGAGATCGAGGTGCTCGTCTACGGCGACGGCGCCTTCA
AAGACCCCGTCTGCGGCATCTGGGAGCTTGCGGACCCCGTGGTCTCCCCCGGTTACACGGAAGGGCTCAA
CGGTATGCCGAAGGAGATAAAATTCAAATACGTCGCTGACAACGCCGGTGAAAAGGATCCCACGGCGGCG
GTCGAAGAGGCGATCCGCGCGAAGAACCGCCTCGACAAGTTCGGCCACTCGACGCTCGGCACGACGCCGC
GCCGTCTCACGGACCTCGTAGGCTCGCTCTGCGACCTCACCTCGGGTTCAGGCGATAAGGGTACGCCCGT
CATCTACATCCAGGGCTACTTCGACAACTACCTCGATGACTGAGTTAGAAAACGTCCTTCCGTTCAGCGG
CATCGACCCGCGCGGGCGCGTAAAATTCTCCGTGCTGCTGGAGATGTTCCAGCAGATGGCCGACGCAGAC
GCCTCGAAGTACGGCCTCTCCGTACGCCAGACGCTGGAGCACGATATCACCTGGGTGCTGCGCAAATACC
GCATAGACCTTGAAAAGTACCCTACCAAGGAGAGCGGAAAGATCATTATCAAGACCTACGCCGAACCGTT
CAGGAACCTTTTTTCGCTGCGAAGCTTCAAACTATGGGACGCGCACGGGGAATTTCTCGGCTCCGCCTAT
ACATGGTGGGTGCTCCTTGACTTCATCAAACAGCGCCCGATACGTCTGGACAAGTGCGAGCTGATGAACG
CCTTCATGGAGCAGATAACCGACGAGCTGCCGACCGACGTGAAGATACCGGCGGTGACGGCTCCTACAAT
GGAGGAGCCTTGGAAGGTGCGCTGGCAGGATCTCGACGTCAACGACCACACAAACCACGCCGTCTACTTC
AACTGGGCGCTCGACACAGTGCCCGACGAAGTTCCCGACAGTATGGCGCCGGTCTTTGTCGAGGGAGAAT
TTCTCCACCCCATCCCGCGCACAAGGGTGCGCTGCCTCACGCAGGAACTTCCCTGCGAAGAGGGACGGGG
CTTCCTCCACTCGCTGCGCCACCAGGAGGACGACACGGAATACGCGAAGCTCTCCTCAAAATGGCGCTGA
TACGCAGCTCTTGCCGTCCCCGCGAACCGCGGGGGCGTTTTTGTATTTTCGACGTGCCGCGCCTTCATTT
ATCGTAATGGGAGAATAACCTGCAAATAACAATTTACACCGCTTATGCACTTTGATATAATCTATTCAAT
CGGTTGCACAAGAGGTGTTCCCATGAAAGTTACCATGCAGGATGTCGCGAATCAGGCGGGTGTGGACAAG
GCCACCGTGAGCCGCGTACTCCGCGGCGACCACCGGATATCGGAAAAGACAAAGATAAAGGTGATGGAGA
GCGTACGCGCCCTCAATTATAAACTGGACCGCAACGCAAGGAACCTATCCACAAACACCAGCGGCCTTAT
CGGGGTGGTGATGCGCGACCTCAACAGGCCGTGGCTCGGAGCCTTTCTCGCCGGCATTGACCGTGCCTTC
GCGAACTCGGAATATGAAATACTGCTAAAGTGCACAGAGGGCAACGCGATGCGCGCCCGGCGCGAGCTAA
GTACCCTTGACGGACGGCATGCGGAGGGCTTAATCTGGTGCGATGCGGAGAATTTTCCGTCTGAGCTGCG
TACACCGGCGGTCTGCCTCGGCTTTACGGCGCCCGGAGCTTACTCAGTGACGATGGAGAACGCGGAGGAC
GCGCCCACCTTTGAGACCGGCGTGCTCGTCGGCAGGATGATGCTCAAGATAGTCGCCGGCAAGCCCCTTC
CCGGCAGGGAGATAAGGGTCATGCGTCCATTGGAACAGACAGCGGATTAACGGAAGCAGCGCCGGTTTAT
GCCGTTACCGCCGATTACAGGGAGGTCGTGGCAACGACATTGAACGGAATTAAAAAAATTTTATGCTCTT
TAGCTCTATTGGCGTTATTGGCCGCTCCGAGGGCCGCAAGCGCCGATGAGAGGATAGATATAGACAAGAT
ACGCGGGCCGAAGATAGAGGAGCTTGCGATGTTGATCATCTCCAACCCCGACGCGCAGATAATGGCCGCC
GAGGCCGGGGAGCTCGACATCGTGAGCGATATCGCCCGCCCCTCGGACATCGACCGTCTCAGCGCCAATA
AAAATTTGCAAATGTCCCTCGCGCGCGGCATGCACGCCTTCTTTTTGCTGCTCAACAACCGCGCCGCGCC
CTGGGATGATAAGGATGTGCGCCGCGCCGCCGCGATGGCGATCGACCGCGGCAGCATCGTCCGCATGATA
TTCTCCGGTTACTGCGAACCGATAAATTCCTGGCTTCCCCCCGTATCGCCGTGGGCGCTGGCCAACAGCA
CGGAGGATATTTACAATCCCGCCGCGGCAAAGGAGCTGCTGAAGAAAAAAGGGTACAGCTGGGATCTCGC
GGGGATGCTTGTCGCCCCCGACGGTAAAAGGCTGCCCACAATGAAGCTGCTGACGCCGCTCGCGCGCGTC
GCGCCGACGACGGCGGAGCTTGCGGAGCTGATCGCCGATTCGCTGAAGGCGGTGGGCTTCCCAGCCGAGG
TGGACCCGATAGATTTTTCCACGATGATTGCGCGGCTCGACCGCAAGGATTATTCTCTGGCGGTGCTGGC
CTGGAGCATGGGGCGCAATCCCGATTCTCTCTATTCCTTCTATCACAGCGATATGGATGTCGAGGGCGGC
TACAATATGACCGGCATCAGGGACGCGAGGCTCGACAAGGCCCTCGCAGAGCTGCGCTACGCGCCGGACC
GCGCCGCCGCCGAGAGAGCCTCGGATGAGGCGCAGCGCCTGCTGCTGGAGCTGATGCCCTCGGTGCCGAT
CTACAGCCGCATCTCGGTGGCGGCGATCTCCGGCAAATGGAAGAATATCTTCACCACGGACAAGATGACG
GCGGACAATATGTGGACGCTGCTCACGGCGGAGCCGAAGGACGGCAAAATGCGCCCCCTGACGATGCTGC
TGCCGGAGGAGCCGCGCAACCTCAACCCCTTCACCGCCTCCTCGGCCTATTCGTGGCAGGTGCTCGGCAT
GATATACGAGTCGATGCTCTCCACGGATCCATACACGCTTGAGAATATGCCGGGACTCGCCGCCTCGTGG
GATATCCGCACGGCGGGAGAGGGCAAATCGCGCCACACGGAGCTTATCTTCAGGATCAGGCGCGGCCTTC
GCTGGAACGACGGCAGCCCGCTGACGGCGCGCGATATAAAGGCCAGCATCGACTTCATCCATAAGAATAA
GATACCGCGCTTCTTTGACTCGGTAAAAAACATCAGAAGCGTCGAGACGCCGGACGACTACACGCTGCGC
GTCGTAATGGATGGCGTCAGCTACTGGTATCTTGACAACGTCGCGGGCATTCCGGTGATCCCGCAAAAGG
TCGTCGCCAATATCAAAGACTGGCAGAGCTGGGACCCCCTCAGCACGAAAAACGCCGGCGGCCCGCGCGG
CCTTGTGGGAAGCGGCCCGTTCATGCTCAAAAGTTATAAGCCGGGAGAATATGTGATGATGAAGAGGAAT
CCCCATTACCGGCTGCTGGGAGGCGGGGCAAGATGAGCGGGAGATGGTTCCTGAAACGCCTCCTCTCTTC
CCTCGTCGTCCTCGCGGCGGTGCTGGTGCTCAACTTCCTGCTCTTCCGCATGATGCCGGGCGACGCGGTG
AGCACGATCATCGATCCCTCCTTCTCGCCGGAGGCCAAGGAGAACCTGCGCGCCATCTACGGCCTGGACC
GCCCGCTGTGGGAGCAGTTCGTCATCTATATCAGGCAGATGCTCACCTTCAGCTTCGGTCTCTCCTTCCT
GAGCCGCAAACCGGTCTGGGACGAGCTCGTCTCGCGCCTGCCCGTGACGCTGACCCTCACGGTAAGCTCG
ATGGCGCTCTCCTCCGCGCTCGGCGTCTGGCTGGGCATCAAAGCGGCGCTGAACCGCGGGCGGCTGGCGG
AGAAGATCGTGCTGCGCGCGAGCGCCGTCACCTCATCCTTTCCAGGCTTCTTCGTCCAGCTCGTGCTGCT
GATGTTATTCGCGCGCGCTCTGCCGATATTCCCGCTGCGCGGCACCCTCTCCGTTCCGCCGCCGACGGGC
GCGCTTGGCATATTTCTCGACTACGGCTGGCACCTGGCGCTGCCCGTATTGTCGCTCTCACTGATGGGCT
TCGGCGGCTGGGCCCTCTACGTGCGCAACCTCATGGTGCGCGCGCTCAATGAGGACTTCGCGCTGATGGC
GCGCGCCCGCGGCCTTTCGCGCGGACGCGTCGTCTGGCACGCCTTCCGCACGATACTGCCGCCGATCCTG
ACGATCCTCCTGATGTCCGTCCCCGGGCTCGTCTCCGGCGCGGTGATAACGGAGTCGGTCTTCTCGCTGC
ACGGCGTGGGCACCTTCCTGCTGGAGGCGATCTCCGGCCACGACTACCCCAGCGCGGGAGCATCCTTCTA
TCTGCTCGCGCTGATCACCGTATTCTGCAACCTGCTCGCCGACATCACCTACGGGCTTGTCGACCCGCGC
GTGCGCATCGAGGGCAAGGTACAATGAGAACCATTCTTACACGCAAAAGCGTGATCGCCTTCATCGCCAT
CTCCCTTATCGGTGCCTTCGCGCCCCTTATGATGAGCCAGTCGCCCTACGCGATAACCGGCGCTCCGTTC
GCGCGTCCTCTCTGGTGGCGCGGCGGCACGCTGTCCGCGACGCAAAATTTCACGATAAACGACGGCCGTC
TCGATCTTGAATGGGATAAAAACCCGCCGGCGATATTCTCGCTCTCAGGCCGGATCACCGCGAAGCCGGA
ATCCAACGTGCGCGTGATCTGGCGTACGCGTGATAAAGACTATCTGCTCGATGATCTCAGCGGTTCAGAG
ACATACTGGATAAACCAGGACGGCCGCGACATGATATTCAAGCAGGCGCTGGGCCTGCCCCTCATCAGCA
GAAGCGTTGACTATCTCTTTCCGGCACACGGCACGTACAGCCTCATCGTCGAGGGCGCGGAGAGCGTGGA
GCTTAAACTGTCGCTGCCCGGCGAACGACAGGGGCTGCTCGGCACCGACCAGCGCGGACGCGACGTCTTT
ACGATGCTCATCTACGGCATTCGTACCTCTTTAATAATCGGCATCAGCGCGACGATCATCGCGAGCATGC
TGGGCATGGCCTTCGGCCTCACCGCCGGTTACATCGGCGGCTGGTGCGACACGCTCATTATGCGTGTGGT
GGACATCCTCCTTTCGATACCGACGCTGCCGATACTGATGGTGCTCGCTGGTATCTGGGGCAAGGGGCTC
TGGCAGCTCGTGCTGATACTCTCCATCTTCTCCTGGATGGGCACGGCGCGCTCCGTGCGCGCGCTCGTCC
TCACCGTGCGAGAAAGCCCCTGGGTGGAGTCGCTGCGCGCCCTCGGCGCGAAACGCGGCTACATCCTCTG
GCGGCACCTCGTGCCGGAGACCGCGCCGATACTGCTGGCGAACATCGCGCTCGGCGTGCCGGGAGCGATA
CTCGCGGAGGCGGGGCTCGCCTTCCTCGGCCTCTCCGACCCGCGTCTGATCTCCTGGGGCCGTATGCTGC
ACGAGGCGCACTCCTTCGGAGCCTTCACGGAGGGCGCGTGGTGGCTGCTGCTGCCGCCGGGATTCGGCAT
CGTGGCGATCTGCCTGATATTTATGGATATGGGAAAATTCCTGGAAGAAAAGATAGATCCGAGGCTCAGC
GGAAAATGATACTTGAGATAAAAGACCTTAACGTCACATACAACAGCAAATCGGACAACCCCAACGCCGC
GGTGCGCGGCGTATCCTTCGCGCTGGAAGAAAACTCCTTCAGCGGCCTCATCGGCGAATCCGGCAGCGGC
AAGAGCACGGTGATAATGACGCTGCTCGGACTGCTGCCGAGAGACAGCGCGGCGAGCGGCGAGATTTTAT
ATAAGGGGCGCAGCATCCTGGGCATTCCCGAAGACAAAATGGCCTCCCTGCGCCAGCGTGAGATCGCCCT
CATTCCGCAGGGGGCGCTCAACTCATTCACGCCGGTAATGACGATCGGCCGCCACCTGCGCGAGGTGCTG
GAGCTGCACCTCGGCCTCAAAGGCGAAGCCGCCGAAAGACGTATCACTGAGCTGCTCGCGGAGGTCGAGC
TTCCCCCCGAGATCGCCGCGCGTTATCCCCACGAACTTTCCGGCGGGCAGAAACAGCGCGCCGCGATCGC
CATCGCCCTCTCCTGCGAACCCAAGCTCATCCTCGCCGACGAGCCGACGACGGCGCTCGACGTCATCACA
CAGGCGGCGATCCTCCGACTCCTTGAACGGCTGCGCCGCGAAAAGAACCTCACGATACTGCTCGTAACCC
ACGATCTGCCGCTGGCCGCCTCGGTATGCGGCGAACTCTTTGTCATGAAGGACGGGAAGCTGATCGAAAG
CGGCACGCCGCGGCAGCTGATCGATTCGCCGCGCGAAGCGCACACCAGGGCGCTCATCGCCGCGATGCTG
TAGGAGCGTGATTACGATGGAAAATATTGTAGAGATAAAAAACCTCACCATAGAATTCAACTCCCGCAGC
GCCAAAAGCCACCGCGCCCTCGACGGCCTGGACCTCGCTCTCGAACGCGGCGGCACGCTCTCGATCGTCG
GCGAGTCTGGCAGCGGCAAGAGCACCCTGCTGCGCGCGGTGATGGCGCTCATTCCCCCCACCGCCGGCAG
CGTGGCGCTCTTCGGCAAAGATACGGCAAAGATCACAACGGCGGAGCTCAACAGCCTGCGCCGCCGCTGC
GGCTACGTGCCGCAGGACCCCTACGGCGCGATACCGCCGGGGCTGTCGGTCATCGACGCGGTGATGGAGC
CGGAGATAATCGCGGGGGTAAAAAGAACGAAAGAGGAACGGCTCGAACGCGCGAAAAAACTGCTCGCCGA
GGTCGGCCTCACCGGAGAGAGGATACTCGCCTCGCGCGCCGTCGGCCTCTCCGGCGGACAGCGCCAGCGC
GTCGAACTTGCGCGCGCCCTGATGCTCGATCCGGAGCTGCTGCTCTGCGACGAACCGACCTCGATGCAGG
ACGCCTCGACGCGCGGCGAGATCATCGAAGTGCTGCGCCGCCGCACCGGCGGCGGCATGTCGATGCTCTT
CGTCACCCACGACCTGCTCCTCGCAGCCCACGCGGCGCAAAAGATAGTCGTCCTCAAAGAGGGCAGACTA
TGCGAAAGCGGCGATTCAAAAGAGGTGCTAGCCGCGCCGCGGCACCCGTACACAAAGGCGCTGCTGGACG
CGCTGCCGAGAATCACCTAAGCAACACACCTCAGATAGGCGGCCAACCTTTCTTTAACATATTCCCCCGT
CATCTCGATCATCGGCCAGGAATCGCCGTCGCGGTAATAGCTGTCGAATGCTTCGTAATAACGACGTCTG
TCCGCAAACTTCACATTGACGGGCGGATATCCCCCCTGCATCAGCATGAGATTCAGTATCAGCCGCCCGG
TGCGTCCGTTGCCGTCCACAAATGGATGGATACCCTCAAATTTCAGATGAAACAGCGCCGCACGCTCTAT
CACGTGCAGCTTTGCATCTGAAAATTCCGCGGACAGCCTCTCCATAAGCTCAGGCACCATCACCGGCAGC
GGCGGCTCGTGAAAGGCCCCCATAATGCGTACTGGTATCCGACGGTAGAGCCCCCTATCCTCCGGCCTGT
CCATCAGCACCAACGTGTGGATTTGTTTGATAACGGTTTCGGAGAACGCGGCTTTATTCTCTACAAGTTC
CTGTACATATATAAAAGCGTCGCGATGCCCCACCGCCTCCAGATGGTCTTTCAGCGGCTTGCGGTCAACA
GTGAGACCAGACAAAACCAAAGCCGTCTCCCGAAGCGTCAGCGTATTGCCCTCGATCGCGTTGGAATTAT
AGGTGTACTCCACCAAAAACTCATCACGCAGCCGCTGCAGTTCTCCCGCGGTCAGAGGACGCCGCCTCTC
CGCCTCGCCTCTCATGGCGTCTATACAGGCAAAAAGCTCCTCACGACGAAGGTCCTCCGCCTGATAACGA
AAGCTGCGCCCATCCGCCGGTTTAAGAGCCTCCGCGGGTATCAGATAATAACGCCCGTTACGTATAACCC
CCGGAATTCTATCCTCCGAGCACAAAACCCTGACACGGCGGTCAGATATTCCCCAGCGATTCGCCGCCTC
TTTTACACTGATATAGGACATTACGCATCACCACCTCTGCCTGCGATTCTACCGTTTCAGTATACTTCTT
TATCGGAATAATAGCAAAATATTTTTACCAACTTAGGAATAATAGCTTATCGTTTAGCGCACTCCACAAA
AACAGCCCCGGGATCATCTTTCCCGGGGCTGCCGCGTTATCGTTATACTTTCGAAAAATTATTTTATCGC
TTTGATGACACTCTCCACCGCCTGCATGGCGTCCGGCGGAAGGGCGTCCATGCCGCCCTTTTCCGTTTCG
CGCGATTTGATGAACTGCAGACGGTCGTTCATCCTGTTGGTAAATTGCTGCTTATAGGTCCAGTTGTTGA
AGTCGGGCTCAAAGCCGGGTATCAGCATGTATTCTATACCGGGGATGCCGCCGAAGGACTTCCACTCGGC
CTTGCCCTCGACGATCCCCTCCAATATTGAGAGCGTCGTGTTCTTCTCCACCTTCTTATCCATAAACGAG
CCGGTATTGAGAATATAACATTCAACGCCGTCCTCAAAGAGGGTGCGGAAGCGGATATAATCCATCGCTA
GAGGATAGGTGCGGAAGGGGTTCGCGTAACTTTCAATTACCAGCGCGTCGGGGTCCACTCCGGGAGCAAG
GCGCTCGGCGGAGGTGCGCTTCGTCGCAAGCGTCGAGCCCATCACCGAGGCGAGCGACGGCCCTGTAAGC
TTCACCACCGGCGGCAGCGTCGGGTCCTTCATGAGCCAGCATATCGCGTTGAGGGGCTCGTCTATCCTGT
CTATGCGGTTCGGGGTCCAGAAGCGGGACTTCACGGCGCGGCCGTTGCCGTTGCGGATATCCTCGCTGAC
CACCATCAGCTTTCCCTCCTCATCGCGCGTCACGCCGCAGTTCTGCAGCGACAGGAGATACTTATTGTCG
GGACAGCCGATGGGATAATCCTGCATCTTGTCGAAATAGGCCGGTTCAAGGGCGATCGCGTACTTCTCCT
TGACATTTATAATGACGGCGTCGTCGTGAAGCACGGTGACATTATACTTATCCTTATGCTTCGCGTGCGT
GATGGTCGACTTTCCGGAGCCGGAGAGTCCGAATACGGCGAGAACATACTTCTTGCCGCTGCCGTCCTTA
AGCTCGTAGCGTTTGAGACCGCCGTGGCAGGAGGCGTAGCCGTTGCGCGCGGCGGCGCCCCAGGCAAGCG
TCAGCGTACCCTTCTTAAACTCTCCGAAATAGCGCATTCCGAGGATCGCGGCGCAGTTCTGCTCCGGAGA
GAAGAAGGCGAGGCCGAGGGGATAATCGGGATGCGTCCAGTATGGGTCGGCGTAGACAAAGAGGTCGCCG
TCGGCAGGCAGTTCACGGGAATTCTTATAGCGCGCCGCGTATTCGTCATTAAGATACTGGAAGTTCAGCA
TCCAGCTATAGAGATTATTTTCAAATCCCTCCGGCATCATGATGTTGGCTTTGACCATAAAATCCTCTTC
AAGGCCGATGACCGCCTGCGCCGAATAAAAATGACGGAAACGGGAGTTATGTATAGCCTCGCGTAAAAGC
GTCGCCAAATCCGGCACGGATACGCCGGGATGGCCGACGATCCTGCGCGCCGCGGCACAGCGTCCAAAAA
TCGCGCCGTCGTTAAAGAGCAGTACGTTGGCGCCTTCGGGAAGTCCCAGCTCTGTTGGCCGGTAGACGGG
CATGCCTGTCAGTTCCACTGTTCCGGGGCTGTCCTTCGCAAGCCTGTAGGCCTCCTTAAGATCCTTGACC
GGAGAGACGTTATTGCCGTAAAAGGCCGTCTCTATAGTCGTCCTGATGGGTGTGGCATTGAGCCTCTTGA
AACTCTCCAAATCCACAAAATGCCCCTGCGTAGCCATACTTTTTCCTCCTGTAATAAAGAAAATTGTAAC
TAATTAGTTATATTTCTGTGACCTGTCCGTAGCATACATCAATAATTAAAATTGACAAGAGTTTTGTTAC
AAAATATACAATTTCAGAATATTGGAATATTAATGGCATAACAAACGACTGTCCGTTTTTTATTTATAAC
TAAAGATGATTTATGAATAAAATATTCAATTAAGTATTATAATTAAGACAATTAATATTTGTTGGGAAGG
TATAGACATGGCACAAAAACATAAAAGAGCTTTCACTTTAGTAGAAGTGCTGATCGTCATACTAATTATC
GGCATACTCGCGGGGCTGATAATGCTATCAAGCGGCAGCGCGACGGACACCGCGGAGAGGACACGCTGCG
TGGCGGACAGGCGTTCACTGCGCTCGGCGCTCTACATATTCCGCATCGAAAAGGGCGGGACCACGAGCGC
CGACCTTAGCGCCACCCTCAACGAGGTGCTGGACAAGATGTTCGACAACGGTCAGGGAACGGTCAGCGGC
GACAGCGAAATAAACGGCATCTGCCCCTCAAAGGGAATATACGACGTAACTATCAGCGACGATAAATACC
TCATCGCCTGCTCCGTACACGGCGGCGAGAGCGGGGGAGACGTCATGATACCTGGAACTACCGTGAAAAT
TCCTGAAAATAAACAGTGGGATAGCATTGATGATTTTTTGGAAGATACACGCCGTACCCCTCCCCCTTAT
GAGATTATGGCCGGAGATGTGATAAAAATAGGCGATGACGTCTATGTAGCATTGGGATGCACTGCTAAAC
TAATCCTGTACATATAGGGGGTAAAAGTGAGACAAGATATAATTGTCTTTTATACATGACAATAATATCT
TGTGGCACAAGAGCTATGTTTATATGCACAGGAGGCCTGTAATGCGATACACGAAAGAAGAGCGTCTTGA
AATCGGACGAAAAGTTTATGAGGGGATAATGACGCGTTACGAGGCTGCCGAAGCCTACGGCATCAGCGAC
GACACGGCTAGGGACTATATGCGGATGTATCGTGATTTCAACAGTCTGCCGCCCAAGTCTTCCGGAAACG
GTTCGGACAGTTATGTTTACAAGCCTTCCGAAAGACGGCCTGACCTATCAGATTATGAGTCCATGACAAA
AAAAGAACTCATTGTTGAGTTGATTAAAGCGAAAGTAGCGGAAGCAAGATTAAAAAAAGGCTACGAGGTG
AAAGGAGATGGTCCGGTAAAAGAATATATCCTTTTAGACAGCTCGAATACCAAGTAATTCTGGAACTATC
CGAGTATTTTCCTGTAGTCATCCTGTGCCGTGTGACGGGGATTCCCAGAAGCAGCTTCTATAACTGGAAA
CGCAGCCTGTTTGAACCGTCCAAAAGAGCGAGGGATTTTGCTAGAAGTGTAATGCTCTTTATGGAATATC
ATAAAAGATATCCGTCGCACGGATACAGATGGCTTAACGCGAAGATACGCCTTGACACCGGAATAGTCCA
TTCAGATCCGTACGCCTATAAATGCTGCAGGGCTGCCGGTATAAAGAGCAAGGCAAAACACTACCGTTAT
AAAAAACCAGGCAATCCGTACAGATTATTCCCCAACCTGCTTCTTGCAGGCCTGCCGGTATACTCACCGA
TGCAGTACATAGCGAGCGATATGACGGCATTCTGCTTCAAAGGTACGTACTATGAGCTGACACTGTATAT
GGACCTATGGAACAACGAAATAGTAAGCCATGCGTTGTCTTCAAGGCGCGGAGACAGAATGACATACATA
GACGGGCTGGAAGGACTGATAATGAATAAAGATAAAAAAACGGAATGGCAGACGATACTGCACACAGACC
AGGGCGCGGTATACGCCTCCAAGAAATACAACGACATCTTGGAACTGAACCATATAGCCCACTCCATGTC
CAGGAGCGGAACTCCTACGGACAATGCGGCGATGGAAGCGATAAACGGCTGGCTGAAAGCGGAGCTGTTT
ACAGACTTTCATGTAACAGGCAAAGAAAACATAGAGCGGGAGATAGAGGAATACATAAAATTCTTCAATG
AAGAGCGTCCGGCCTATGCTTTGGGATACATGACGCCGAAACAGTATAAGGAGGCGTATGGCGGAAACGG
CAGTTTTAGGAGTAGGACGTAACGAGATACCCCCCTACTATACAGAGTTAAGCAAGTCAACTGTCCAGGT
TTTGTTGACTAGTGCAGGAAGCGCACCTGTAGATCCTAGCAGTATAAATAGAGGTAATTATTTTAATGAT
AGTAGATATTTCAAGATGTCGGATAGGACAGTGTCTGATTGGGTAAGTAATACCCATTATGACAGGGGGG
ATGTTTGCTCTTTCAACGGGACATATTATATAAGCAACGAAAACGGAAGTAGCGGTCAAGGTAAAACTCC
CGGCACATATGGTGGATGGGTAAAGATATTGCAGTAAATATCAAATTACTGATTGACATAAAATCTGCCG
GCAATGCGGATAAACAAAATCAAATAACAAAAGTTTTGGAGAATTATTCCATTAGCACAGCAAAAGACAG
AGAGCCACCAGAATCATGGCTCTCTGTCTTTTTGTTTTGCAAATCAAAAATAAATTACTTAAGCTTAACG
GTATAGCCGATCGAAAGCACCTGCGTGAGGCCGTCGTGGATGTAGGCGGATGCGTAATCTGCACGGCCTA
TATGCGACTGTACGTCTCTGTTGCCGGCCCAGATCGCGGTGTATGCGAAGGCAAGTTCGCTCGTCTCGTT
CGGACGGTACTTGAACCCGATGCTGCCGCGGTGGCGGTCGCCGGTCGGTACGGTGAAGTCCATCCATTCG
TCAGGCACGGGGCTTTCGTCATAGACATAGCCGCCGAGGATGCTCCATTTCTGGCTCAGCTTATGCTCAA
TACCGATACCGATACGCCACGCGGCGCTCCAGTCCTTCGGGTTATCTGATTTCGTGTTACCAAGTATCGG
GTCGTCAAAGGTGAGATTGAGAGCATTGTAGGTGCTCCAGTTCGTCCATGTCGCGTTTATCTCCATACGC
GTTCTGTCGTTGAATTTGTGTCCCAGACCAAGAGAGAGAGAGTCTGGGAGGGTCACCGTCCCATGCGCCA
TAGTGGACACATTTTGAGGACCTAAACCCAGTAGTGTTCCACTAAAATTAATGTCTGCATCCATTGTATG
TTTTACTCTCGCCCTATAAACAACCGCCGCGGAGGTTTTTGGGGTAAAGTCATACATCAAAGAGGCTACC
CAGCCAATATTTGTGCTGTCACCGTCAAGGTCTGATCTAATATCGCCAAGGTGTGTTATACTTCCTGGGG
CAAACGCCGGAACATCCTTTTTCATTCTAAGCTGAACGTAGTTGATATCAAGTCCCACGGCAGCGGAGAG
CTTGTCGTTGATCTTAAAGGCATAGGTAGGCTGTAAGGTCACCCCTTTGACGCCGGTAAACACCGTGTCA
TATCTTCCGGGCCAGAGGTCGTCGTATTCAATCTGGTTGCCATAACGGGCGAAGAAGGCCACGCCCCACC
AGGAGTTCTTGCCCGCCTTCTGCGCGTAATACATATAGGGTATCAGCGCGGGGCTGTATGAGTTGTCCCA
TTCGTCGGAATTATTACGATTCAGCACACTGCTTTTTAAACCGTTAAACGTTACCGACGTCGCCGGATTC
ACCCAAGCTGTACCGATACTGAGGTAGCTGCCGTTGAGCTTCGTTATCTGCGCGGGGTTGTAGGCGAGCA
CCGAGGGATCATTTTCCCCGAACATATAGTTGTCGCCCATCGCCGTACCGGCGGCGCTCCACTCATAGAC
GCCGAATCCTTCGGCAAAGGCCGCGGCGGGGATCGAAAGCGCCAGCAGCGTCAGCATTAATGCCGCAATC
AAATTTTTCCTCTTCAATGAACACAATCCTTCCATAAGAAAATTAATTAATATGTCCGAAGCCTGGGTGC
TTCTGCCCCAAACTCGGGGTAATAACCGAGATTTCAATGCTCACGTCCGTGCCGTGTATGTAATAGGAGG
TGAAATCGGCCAGCGTGCGCGATTCGAGGTAGCGGAAAAAGGCTCGTGACAATTCGTCCATCATGTCGCC
GATAAAGCACTTCTTACCGCGGCAGCCATCGAGACGGCAGCCGCGCGATTCAAACGGGCCGCCGAGCAAT
TCAAAGATAGGATAGAGGGGCGTCTCGGAGGGGACGCAGTTAAGCCGGTAGCCTCCGCCCGGCCCGCGGA
CGGACTTTACCAGACCACCCTTGTTGAGACGCTGCAAAACTTTTGAAAGATGCGGCTCAGAGGTTCCGAT
CGCCGCCGCAACCTGCTGCGTGGTGAGGCATTCATCCGGCTCCTTGGCAAGCTCGCCAAGCGCGTGAAGT
CCCAAAAGCAACGGTTCCGGCAGATCTACTATTGGATTCAGCTTTGATTTCCCCTTTCCAAAAAACTATA
ATGGAATACTGGATATTCTATTCCACTTATATTAACGGGTCAAGTAGTGATTATAAAGTCATAAGAAAAA
ATTTTTATACATAATATGAACGGCAAAAAACAATAATGCCGCAGACTGGCTTCACGGGCCGCCTATGTTC
GCCAAAAGACTTGATGCGTTTGCCGCGATTTGGAATCTCGCCTATGAGTCCCGGCTAAAAATGTGAGATA
ATATGCGAAACATAGCCAAACGCCGCGCCCGTACGGCCATGCGGCGTCAATGGCTTTTAGCGGAGGGGTC
GAGAATGTTCTGGAGCAACGTATTTGAAACGGCTATGCTGTTGTGTTTCGCCGCCGCCTGGCCGGCTTCG
ATATACAAATCATGGGTCAGCCGCACAAGAAAGGGAAAAAGCCTCGCCTTCATGGTAATAGTGCTGATCG
GTTACATGGCGGGAATCACGAAGGTGCTCGTCAGCCACAGCGCGATATACATGCTCATTCCGTACACAGT
CAACACCACGCTCGTCGCCTGTGACCTTGTGCTATATTACAGAAACTACCGCATCGACGAGGGACTGCCG
CACATCTTCGGCGAGCATTAATTTAATTAAAACCACCGCGGCGTTATATTCCACCGCTGCATTTTGCCGA
AATCTGACCTTACTACCACAAACATGCGACAAAAACAAGGGGGCAAGCACCTAAAATACCCTTGTTCTGC
CAATGGTAACACTATATACTATGCGAAGAATTTGGAGGCGGTACTATGTCCCTGCGGAAAATATCCGGTT
CGCGCCATCGCGGAGCGGCGCTGCTTATAATAGTATTGATAGGCTTTATCCTGCTTTTCATCATCAGCGG
GATCGCCGTCAGTATCGCGTGGAAAACAATGAGAGTCGAGGGCTGGCAGACACAGAATATCGAACGGCGC
CGGCTGGACTACATCGCCCGCACCGCCGCCAACCTTGTCGTAGAGGAGATAAGCAACGACAAAGGGGTGA
CCTCCTTTGACAACACGCTCAATATCAGCAACGGCATCTCGGCGGATAAAAAACTTATCTTTGACGATTC
CCAAAAGGTATACCTTACGCTCAGCATAAAGGGCAGCAACAGCTACTGCACAATAACGTCCGTGGTCTCT
GCCGATAATGGTGAGAAAGTTACGGTCTCGGCGAATATGGTAAAAAGCGGCGACACCTACATAACGACAT
GGAGGAACGGGAAATGAGGCGCACCGGAAGCATCCTGACAGAAATCCTTGTGGCGATCATCATCTTTACG
GTCGGCCTGATGGCGGTCGCCGGCACGATAATGTTCAGTATGAGGATCATAATGGACTCGGCCCAGACGA
CGCTTCGCGAGCAGGCGCTGTTCAACGACGCGGAGAATTTTCTTGCAGAGCGCATTCTGGAAAACACCGG
CACTCCCGGTTCGCCCGCTGAATTTATTAAAAACGACAGTATCGTCATCGGCGACAAAACATTACACTAT
TCGCTCCACCGTTATCGCCTCAATGATAAAAAGGGAAGCGAAATGTATGTCATCAAGAGGGAAAACTCAT
GAATAATAAAAAACTGGCGGCCTTCACGCTTGTCGAGGCTCTGATAGGCGTCATCATTATGATGATCGTC
ATTGGCGGGATCGCCCTTTCCATCAAGATGGGAATAGACATGTACGGAAGGGCCGAGGCCCACAGCGAAC
TGATCAACGGCATGCGCTTTACGCTTGATTCATTTAACCGGGAAATATCACCGATGCTTAGTTCGACAAA
AGAGATAGAGATACTGTCGTACGACAACGCTGACATTCCTGCCGTTCTCTCAGACGATGTACATTACCTC
TACCTCAAGGACGGTGCGTTGACTCACAGGAGCAAAGATGGAGAAGAACCGCTGACCGGCTCGGAATACA
TCTCACAGGTGCTTTTTTCCATACCATCTGCCGTTGATGAAAAAGGAGAAAATTACACCTTAGCAATGAA
GCTCATCGCGCAGCATACCCGTTACGGAGCTGTACATTACAAGACTGGCGTAGACAAGGCGCTTTATAAC
AGGCCGGATAAGCTGGGACTGACTGAAGGGACAATACTTCGCTTCAAATTTAACGAAGATGAGATGCTCA
ATGTCCTTGTGGAAAATATCAGGCTTTATGATGGCGCAAAAGACATCAGCAACTCGACAAACGTGTCTAA
GGGTACCGAGGTCACGGCAAGCTACGACCTCAAGGTTGAAGGTACAGACATAGCGGATTATGAAGATACC
TCAATAGTCGAATGGTACATCGCCGCTAACGTCATTGACAGTAGAAATATCTCCAACGAGCCCCCTGACG
CACAAAATATCAATGAATGTCACTGGCAGCTTGTCGATTCTTCCGGAACCCCATTGACGGGAAAAACCTT
GAATACATCGGAAGATTTTTATCTAAAACATGGCGACTCAGTCACTAAGTGGTCATATGGCGTGGTGCGC
TGCCGCGTGACGCCGCAGATATCCGACACGGCAAAAAACATCGTTGGAACAGGTGAACCAGCATGGGGGC
CATACGCGGTCATTATAGAAAAAAAAGACTCAAATAAGGGCGGAAAACTATGGCCGGAGTGGTTTGACCA
CCTATCCAACGGAGGACAAACAGATGATTTTATAGAAAACACAAAGGATGTTACTATCGGGGTATCTACA
GAGACAGGTAAAAAAATCGTCACGTTGAATCCTGGTTCCAGCAACAGCGGCAGCGCCATTCTGGCGGACG
TCCGCCTGAGCTTGATGGGCGACGAGCGCTTCTACTCCAGGGGAGAGCATGGCTATGAAAGCATGGCCAT
TACCAGCATCACAAACTATTCCATCATCGTCGATGCGGAGATCGTCGATACCTCTGGCTACGGAATCCTT
TTAAACGGCAGGGTCGCCTACAGCAACAAGACGCCCAAAGACTATGGGTATATGTTTCAGTATGATAAAG
CCAGAAAAACATTTCTCATTAGATTGTTTGGAAATTCTCAACAAGCCTATGGCGGAAACCCTGACTTTGC
CGATTTATTCGGCGAAAAAGAGGCTCTTTACGGAGCTTATCCAGAACGCGCTTTAGCGGATAAAAACGGA
ATTGCGTTAAATGACGCTAATAATGCCAAATCTGAATACGTAATCAGAGGCATGCAGAACGACGCCTTTA
AACTCGAAGGTAACGAGACGGCTGAAAAATATTATAAAAAGCGAAAACGCGTACTTTATACTATCTTAGA
GTATTATTACGCTGGCGAAGATAAAACAAAGCCGCATTACATATTGCGGATGAGAACTCTGAAAGACACC
GACACTGAGCTAAACAAGATGTCTCCAGATAGGCGCAGCGAGGTAGTCAAGAACGACCCTTGGTTTATCG
GCGCGGATTTCTACGATTCCGAGCCGATCTGGTTTGGAGACTTCGTCGGCAGCCCGGAAGAGAAATCCGG
AGACATCTATATAAACACCGTGAAGAATTTCAGCAAAACACTAAACGGTACTAAAATAGAAACTGTTAAT
TATAATAAAAACCGCTATCCCATGGCTGTGCATGACGAGAAAAGCAGTAAAGACGCTTACGCCATCTACC
GTGGCTACGACCTCAATGTCTGGAAAGATCTACAAGCAAAATGGGGGGATAAATCATGGACCAGCGATCA
AAATCTCCAAAAAACATACGCGGCAGACGGGAAGCGTTATATCGGCGTCAGAGTTTGGGGGTCTGATACG
ACGACGACAGGCGTCCGTTTTTACGAAATAAATATTGCACCGGGCTTCTCCATTGATGAATTACGGGCTA
TAATGCCCAAGGGCGGCTTGCTCTATCAGGTGGAAGAGACATACAATATGGGAGACTGGAACAAGCTGAA
CGACGCGGATAGAGATAAAATGTTCAATTGGCAAAAAAACCATGACGGCGCTTTAAACAAAATTTTTGCC
GGTGATGAAATAGCCGGCGGCGGAAACAAAGCTTCAGACGGCAAAGGGAACAATAGCAAGAGCGGGAAAG
TCGGAGTGGGGGACATCCAGCATGTACCTGGAAATTGTACCTGCTCAATGTGGCATGGCAAATAGAGGGA
AGCTTGCCAGAAAAGAGGTATAACTGCCTATCGGCCGCGTAATCTACATTCGGCCGCTTTAAATCAGAAC
AAACTGGTTTAGAGCGGCCTTTTTGTTTTTGATAGACACAGTCCGTTTAGGGGAGACAGCTTCACCACAG
CAGCGGGAGCGTGATTTTTATTATGGACTCATCGTTGTAAAGGGTTTTATGCCTCTTGAGCACCATAAGT
TCATTAAAAATATCTTATCGTTAAATTTTAACGAATGAACCTTGCCGTGCCGCCGGCAAAAACCAACAAA
CCTCCGGGCTTACGCCGTCGGTACTGCCACCGCCTGTGCTCACATTTCTATTTATGCACGCTGCATTCAA
CGTTATTATCGCCGTCGCTGGCGCTGTAAACGCCGCCGGAGGGACAGGCAGCCTCTTTATTCGATATCTG
GTCGTGATACTTGGCGTTTATAAATTCCTGCAATGTCTCGTTCGACGAATGGGCGAATTTATATATAGAC
CAGCCCGCCTTTATCGCTTCGCGGTTCCCCAGGCAGGCCGCCTCTTTCGCCTTTTTGTCCGAACCGCCCA
CACTAAGCAATAATCCGCCCGCAAGCACCCCGATTATTATTATCACTATCAGCAGTTCAACAAGCGTGAA
TCCGGTGCTCTTTTTAATTTTCATCGTCAGTACCCTCTTTATTCAGTAGTCATCTATATCCGCCACGATT
ATAGAATATTTGGCGCTAGGGGGCAAACCAACCATAGGATAATCGGATAAAACGCCTCAGTAAATAAGAC
TTGGCAATTCCTTGGACCCCACATATGAACGCCGCGAAGGACTAATTTATCTTTCGTTGCTTTACTCGGT
ATTTAGCGGCTTAATAGTTTTGTGCCGGAGAGGAGTCGCGTCAGTTTCTATAATCGCGCTGATCAACGCA
TTTATCGTAGTCGTTTTTTGAAAGGCGGATCCAGTCCGTACCGTCAATGCCTCTTTTAAAATCAGGATGG
TCCGGCAGTACAGAGGCTATCTTAATCCAGCGTTGTTTTTCATACGCTATAGCGCGTATCTCTTTCGCAA
CTTCGGCAAAATCCGTGTCTCGGCTGAATAAAATGGCGACATCGCATTGATCCAGACGGGCTGCCCTGAC
AAGGTCAAGTGCGATACGGATGTCGACTCCCTTTTCACTAGGGACACCGGAATTATAATGGAGCGGCGTC
GTAAAGATATCGACACGCGTGTCCTGTGCCTTATGGGAGGCAAGCTTTTTTGTCCAGAAGTTGTGCCAGA
ACGGCGATTTTTTTGAATCATGAATTCCCGTGTAAAGATGGATTCCTGTCAGCTTCCAGCCACTGTGCCG
CGTGATTACAAGGCGCGAAAGTTCAACAGGGTCAAAGTTCGGGAAGCTATAACCCCATGCGGATTTTGAC
GAAAGGAAAAGATTTTGTAGATCAAAAAATGTTACGGCTCTTTTTATAGGCGGTTCGACATATGGCATCT
AAGTTCCTCCCGTCTAAAAAATAACCCTCTTGGAGATACTGCGACGGGTACACCCGACACCTCCAAGAGG
GAGAACATACCTGTATTATATTCACACCCAGAGATGTTGTCAATAATGTTCTGGTTTTTCATAATTTTAG
CATAATAAAGCTTTATTTTTATCTCTTTTTTATATGATGTTGATTTCTTTTGCGATATGCGCTATGTTTT
TTGTAATTTACTGCACAGTGATGATACAATGAACCCGCAGCAGAGAGATAATATAGGAGGCATTATGATG
ATAGACGAGAAGAAGCGAGAGTCTTTCGGGAGCCGTATCGGGTTCGTCCTCGCGGCGGCGGGGTCGGCGG
TGGGGCTCGGCAATCTGTGGAAGTTTCCCTATATAGCGGGGAGGAACGGCGGCGCGGCCTTTCTATTTAT
TTACATCGTGATAATAGTCTGCATCGGCATCACGGCGATGATGGCGGAGGTGCTCATCGGGCGCATGGGC
AGGCTCAACGCGGCCGACACCTTTGAAAAGCTCGGCGGCAAAAAATGGAAGCCAGTCGGGCTGGCGGGAA
TATTATGCACCTTCATCATTCTTTCATATTATTCGGTGATCGGCGGCTGGATCGTAAAGTATTTTTTCAT
GTCATTCACTGATCTCATCGAGCAGGCCGGAGCGGGAAAGACGGGGGAGATATTCGGGGCATTTGTCTCA
AATCCTTCCCAGGTCATCTTTTATCAGGGAATATTCATGCTCATTACGGCGCTTGTCGTATTATTCGGGA
TAAAGGGCGGCATCGAACGAAGCTGTAAAATCATGATGCCGATGCTCTTCGTGGCGATGCTCGTTCTCAT
CATCCGCGCGGTGACGCTGCCGGGGGCAATGGCGGGAATAGAGTTTTATCTGAAACCAGATTTTTCCAAG
GTGACCTCCGAAACATGGCTCGCGGCTCTGGGACAGGGCTTTTTCTCGCTCTCGCTCGGCGCGGGCGCTA
TCATGATCTACGGCAGCTATCTGCCTAAGACAGAGAATATCGTCTCTTCAGTGAAGCAGATCTGCTTCAT
CGATACGGCGGTCGCCTTTCTCGCTGGGCTGATGATCTTCCCCGCCGTATTCGCCTTCGGCGCGGAGCCC
GCGGCGGGTCCTGGGCTAACTTTCATCACCGTTCCCACGCTCTTCGCGAAGATGAGCGGCGGCGTTGTCT
TCGCGGTGATCTTCTTCCTGCTCTTCTTCGTCGCGGCGCTGACGTCTTCAATATCGCTGCTTGAGTGCTC
TACGGGATATTTCGTCGATCACGGCATGGACAGGAAGCTGGCGACGCTGATAACGGCGGCGCTGATATTC
CTCACCGGCATTCCCTCCGCCTATTCGCTATCCGGCGGTCTCAAGATCGGCAGCCGCGATTTCATTGACG
CCGCCGGTTATCTGACTGACAGCATCATGATGCCACTCTGCTCGATGTTCTGTTGTATCTTCGTCGGCTG
GATCCTTAACAGGGAACTCGTGAAACGCGAGGCGACAAGCGACGGAAAGATCGGCTTCGGCTCTTTCAAT
ATCTGGATGATGATGGTTAAGTTCGTCGCCCCCGCCGCGATCTTAGTGATCTTCTTTACGGGGCTTAAGT
GGTAGGGTAAAGCACGGATAGTATTCGGTAATGGTAAAGCGCGGCGTTTTTATGGAAGCGCCGCGCTTCA
TTTTTTATAAGGTATTCGGAAGTAATCCAGCACTTCTTTGAAGCTGTCCTGCGCGGTCAGACAGGTATCC
ATCAGGTATCCACGTTCACAGTCCCATTCGCTCATCCCGCGGTAATAGAACATTTTAAGCTTTTCGTTTA
TGATAAACGGCACGATGTCATTTCTGAGACATTCTTTGAAAAGAATGAGCCGCCCAACACGTCCGTTGCC
GTCCTGAAACGGATGGATAGTTTCAAAGCGCACATGAAAGTCAATGAGCTCCGCCAACGTTTTTTCCCCG
GTGCTGCTGTAAGAGGCCAGCAGTTCACGCATCCGCCGGGGAACCTCTTCGGGAGCGGCTGTCCTGCGTC
CTCCGACCTCGTTCGGCATCCGCTTGTACTTTCCGACGGCGAACCAGCCCTTACGGCTGTCGCTGGTTCC
ATTTTTCAGCGCGGCATGAAGTTCGAGGATAAAATGCTCACTCAACGGACGCGCCGCATTGTCGATTATC
ATATCGATGCAGCGGAAATGGTTGGCCGTCTCCAGCACGTCGTCCAAGTCCACGGCCTGATCCGAAACGC
CAATAGTGTTGGTTTCAAAAATATATCGCGTCTGATCGTGAGTGAGCCGGCTGCCCTCGATATGATTGGA
GTTATAGGTCAGGTCGATCTGCACCTTATGATAAATACCCCCGGAAAGTCCGCCCTCTTTTTCACGCCGC
AAATATTCCAGCAGAGTGGCAGGAGCCTTCCTCGCCCTGGGAATTCGGGAGGGCTTCTCCGCCGTCTCGG
GAATGTTCCATGTCTTGCCGGTCAAAAAAGCATCGAGGATACGTCCCTGCGCGCAGTAGCCGCGTACGGC
ACGTTCGGAGATATTCCATTTTTTCGCTGTCTCGGCAGAAGAGAGGAATTTCATAACCGCCACCTCATTT
CCTTCTCCCGTATTATATGCCGTTATCGGAAATTTATCATCTAAATTAGCGCTAAAAGTTCACATATTTA
TTACCGATAACGGTACGGCGCCGTAACCACAAAAAAGCACGGCGTTACTGTAAAAGCTATCATGACCACA
GGCAGAGAGGGCTTTGTTCACACAGTCTGGGAAAAAATAACATAGGCGGAGCTCTTGATCGGAGCGTCGC
CTATACAACATTAACATTTACTAATATGATGAAGATAGGCAATGACAAGAGTCTTGTTCTTACGGGACCG
GCTGCCAACCGCCAACCTCATTTATATTGCCGTTTTTATCAAGAAGTTCTATTCTACTTAAAGCATCCAC
AGCTGAGCCGTCCTGAAAAATGGCCGACACTCCTACAGACACGACTTTACCATTCGCATCAACCTTTTGA
TACCACTGGCCCTTGTAGTAAATAGCTTTGGCGTTCCAGCCGGTGACAGCATTTTTATCGCTGTTGGCAA
AATATATAACCTCGCCCTTGCCGTTTAAGAAATGCGGATGAACATAGAGGGAATCATCCTTTTCCCATTT
AGGCCAGCCCCCCATTTTTTCCAATAAAGCATCGCTTATGTTGGTATTTACGGAGCCGCCGATATTTACG
CCATCGCCCAATAATTTGTTGATTGCATCCTGTTTTGCGGAACCATCAAGCTTTAATATTCTATTTATAG
CATCGGCAAAAACACGAAGCCTCGCCCAACCATAAAGGTCTTCCCCTTCATGCCCTTGTATGGTACACAT
TATTCCTAGTTTTCCGTCGCCTTCATCGCTTTCCGTAATGATATAGACGCCGCCTGCGTGGCATATTCCA
TCATATGTAGCCATCACATCGTCGGAGGTCAGTACATGTCCTTTGGTAAACTGCCTCATCGCTCTTTCCA
GGGCGACTCCAAAAGAGCTTCCATTTTCCGCGCGCTCAACATAATAGGCACTCTTTATCGTACGCCGGTC
ACCCAAGCAGGCCGTTCTCTCCGCCGTTTCCGTTGACGACCCGGCGCTCAGAGCCATAAGCCCAGCGAGT
ATCCCGATTATGATTACGACGATCAATATCTCAACAAGGGTAAACGCTTTACATTTCTCATATCTTTTTC
TGTTTTCCATAACGATAATCACCTGCTTCTCGTCCGCGTATTATATCAGAAATTTTACCCCGTATGAAAA
TACAATCGCAGCTGAGAGCATTTTAAATTTATTATGCCATTCAGCAACACTGAAAATTTCAGCGTTTCAT
CAATACGTTATCTTTGGCCGCCTTTGAAAAACTTTCCCAGTATCCCGTAAAGGACCGATATATCTATCGG
CTTTACCACATGGGCGTTCATTCCAGCCGCGCGCGCCTTTGAGGCGTCTTCGTCAAAGGCGTTGGCCGTC
AGCGCGATGATCGGAACGGAGGCGGCGTCGGGACGCTCCATCTCCCTGATCGCGCGCGCCGCCTCGTATC
CCGTCATAATGGGCATCTGGATATCCATGAGTATGGCGTCTATCTCTTTCGGAGCCGAGGCTGCGAAGAT
GTCGGCGCATATCCTGCCGTTTTCCGCCATCAGGCACTCTATTCCCCACTTCTCCAGCATTCGCCGCACG
ATGCTCGCGTTGATCGGGTGGTCTTCGGCGACGATGACCTTCCGCCCCTTATAGGCGTCCTCGGCGAGAA
GCCCGTCCCGCGAAGTTTCGGCGGCGGGCAGCGCGCGCTCCAGCCTCAGGTCAAACCAGAAGCGGCTGCC
TCTGTCGGGCTCGCTCTCAACATGTATCCAGCTGCCCAGCATCGCGGCAATCTTTGAAGCAATCGCCAGC
CCCAGCCCCGTGCCTTTGACGGCGCCGCCGCTGCGCCCCTCCTGCTCGAATTCGGTGAATATCGCGTCGA
GGTTCTCTTTTTTTATGCCGATGCCCGTATCCTCCACGGACAGCCTCACAGAGAGCTCTTTTTCATCTGT
GGAGAGCAGCTCAAGACGAAGCGCGACCTCTCCGCCGGGGCGGTTGTATTTTATTGCGTTTGAGATAAGG
TTTATCAATATCTGTCTGATACGCAGCTCATCGGCGCTTACAAACAGCTCCCCCTCCGGCGACTCCAGCC
GGAAGGCAAGCCCCTGCCGCGAAGCAACGGCGGCGTAGATCACCCCGACGGCGCGCACCGTCTCCGCAAG
GTCAAATGAATCTTTGCGCAGCTCCATTTTGCCCTCGTTTATCTTACTCATGTCAAGCACGTCGTTTATC
AGGGAAAGAAGGTGCTCCGAAGCCTTCTTGATCTTTTCGCTCGCAGTCTTTATCTCTTCGGTGGGCGATG
ACTCGGCGATCTCGTCGTTGATGCCGATTATCGTAGTGAGCGGCGTGCGGATCTCGTGGCTCATGGAGGC
GAGGAATTTGCTCTTCGCTTCATTCGCCCGCTCAAGCTCTAGATTCTTTTCTTTCTTTATCCTGTACATA
CGCCAGAGCAGGACCAGCGCCGCCAGGGTGGTGGCAAAGAGACCGGCCAGCGCGGCCGCCTTTTCCGGAT
CGGTGTAGATTATGTCGCTCCATCTGGGCTGATAGTATTTTTCCGTGTTCCGGCGCACGATATCGCGGAT
ATCGCTCGCGGGGAGGCTTTCAAGCGTCTTGGATATTATGGAGAAAAGCAGCGGGTCCGCCCCCGCCGAG
ACTCCGAGAGAGAGGCTCTGCGTCTCTCCCGAGACTCCTTCGTAGTAGAGATTACGGTATTTGGCAAAGG
ATGAATAGTAACCTGCCTCGTAGGCGTTGATGAAGGTACAGCCGACATCTCCCCTCTTGACCGCCTTGAT
ACAGTCAAGGGTCGAGGAATAGGAGACATATTTCATGCCGGGGGCAAATTTACGCACGTTGGAGGCGATA
TAGTTGCGGTTGAGCACCGCCACGCTGTCGACCGGCGCGGCACGGCTCTTTTTCACACAGACAATCGCGG
CTTGGGTGAATAGCGGCGTGACATTCGCCCCGTTTTTCGTGGCCCATATATAGTCATAGGTCATAGAGCT
GACGATGTTTTTTTCGCTTTTCATCTTGCCCGACAGCGCCGGAGCGGGCGCGTTGATCCCCTCGGGGGTG
AACTTAAGCCCTGATTTCTCGGATATCAGTGCGAGGATCTCCGGGACGATGCCGAAAAACTTTTTCTCTT
TGGCGTCGTAGTATTCCATCGGATACCATGTATCATCATATAGTATTACGACATGCGGGGCGCTTTTGAT
ATAATCCCGCTCAGCGCGAGTGAATACGACGGCGGTCTCGCGCTCCGTGCCGTAATATTTATTGTAAAGG
TCGGAGTTAAAGCTGGGGTAGAAGAAGTTAAGTTCGTTGAGCGCCTGGTTAAGTTTCTCCCAAAGGACAG
TGTTGTCTTTATTCACCGCAAAATAAAAGCTTTCTGGGGCAAAACGCGCAACGATCTTGAGTCCCCTGCC
AAGACGGAAGTTATCCGAAAAAAGGATGTCAGCTCTTCCATCCGTCAGCGCACCAACTGCCTCCTTGTAA
CTGGGATAGAAGGTGTTATGGGTGGAAAACCCTTTGGCGCGGCAGTAATTAAGATATTTTTTATTATCGG
GGCTACCCATGACAAGCGCGGCGCGCGCGCCGTTAAAGGAGGAGAAATCTTCGTAGGCGAAACGCCCATC
GTCGTTCCTCACCACGATGCACTGAGTGCTGCGTCCGGTAGAGAGTGGGGAAAAGGCTAACCGATTTCCG
CGGTACTGGTCTTTGCGCAGATAGCCGACGACGTCGACCTCACCGCGCTCAAGCCGCTCTATGGTCTCCG
CGAGGGTGCCGCCGATAAATTCGTACTTCCAGCCTGTAAACTGCGCCAGCGCCAGAAGATACTCGTAAAT
ATAACCGTTGCTGCCCTCAGGCATATCGGGACCGCCGTCCATAAATCCGCCCACACGCACGGTTGCGCCT
CTGCCGTACGGCTCCGGCGGCAGGGCACAGCTCTTTCCCGCCGCCAAAGAGAGGATAATTACCGATAGGA
GAATACACAAGACAAAAGGCTTCCATAAAGATGATGCGCCTTTTTTATTCTTTGACGGCAGATCAAGTAC
TCCAAACATTAACGCCAGCTCCCTGCTTAGGGGCATATCTAAAATCGAAGCTTTCTTCAGCTCCGCGAAG
ATATTCCATCTTCATATGTTGATTATAGCATTTTTCGATAATATAAAGCGGACCGACACCTCCATTTACA
TTGCCAAAGCAAAAAATCAGTTTAACCTAGTTCCCCTAAAACTTTTGACAAACGGAAAGAATCAGCCGCC
CAGCACGGAGGCAACCGCCTCTTCGCAGAGTTTCACCGCGCGCGCCGCCGCCTCCGCGCCAATCGTCAGC
GGCGGATTGAAATAGATGACGTCGCCGAGCGGACGCAGTATAAGCCCCAGTTCGAGAGCCTTTTTGTATA
TCCGGTAGCCGGTGCGCTCCCGCGCGGGAAAGGGTTCCTTCGTCTTTACGTCACGCACAAGCTCAATGGC
GTTGATCAGTCCGATATGGCGGATCTCTCCCACGTTATGGTGTCCGGCAAAGTGCTCCTCCAGCATGGCG
TGGAGTTCAACGGCACGCGCCGCGGCGCCCTCCAGCACGCGATCTTCCCGCAGCACGCGCTGCACGGCGA
GCGCCGCGGCGCAGCCCAGCGGGTTGCCGCTGTAGGTGTGGCTGTGCATGAAGGCGCGCCCCTTATTGTA
GTCGTCGTAGAAGGCGTCGTATATCGTGTCGGTGACGACGGTGACCGCCATCGGCAGATAGCCGCCGGTA
AGTCCCTTGGAGATGCACATGATGTCGGGGCTCACACCCGCGTGGTCAAAGGCAAACATCTTCCCCGTGC
GGCCAAAGCCTGTGGCGATCTCGTCGGCGATGAGAAGCACATTATAACGGTCGCAGAGCGCTCGGAGTTT
TTTCAGATAGAGCGGCGGGTATATTCTCATCCCCGCGCTGCCCTGCAGCAGCGGCTCCACGATGATCGCG
CAGCATTCGCGCGCGTGGCGGGCAAATTTTTCCTCCGCATCGGCAAAGCATTCGCATGAGCAGCTATCGC
GTCTTTGCCCATATTTGCAGCGGTAGCAGTCTGGAGCCTCGACCCGCACCGTCTCCATGAGCATCGGCTT
GTATATTTTCGCGTAGAGATCCATCGCGCCGACGGAAAGCGCGCCGATCGTCTCTCCGTGGTAACCCTCG
GAGAGACAGAGAAAACGCCTCTTTTCAGGATGTCCGCTCTGGTGCTGATACTGGAAGCTCATTTTTAGCG
CGCACTCCACGGAGGCGGAGCCGTTGTCCGAGAAATTGAACTTAGAAAGCCCCGGCGGCATGATCTCCGC
AAGCTCCTCGCAGAGCCGAACCGCCGGTTCATGCGTAAAGTTCGCGAAGATGACGTGTTCGAGGCGGTCT
ATCTGCTCCTTCACCGCCGCGTTTACCGCCGGGTGGCAGTGCCCCAGAAGGTTGCACCACCAAGAGCTGA
CTATATCGATGTATTCCTTGCCGTCATACCCGTAGAGATATACGCCGCGCCCCTCCCTGATCGGAATCGG
CGGCAGCTCCTCGTAATCCTTCATCTGCGAACAGGGATGCCAGATATGTTTCAGGTCACGCGCCGCGAGA
GCATTCATCTTATCTCTCCTCCATAAAGTTTCAGAAGTTCCGCCGCCCCGATTCCGATATCATCCGCACC
GCGCTCGACAGCCGCGGCGACGGGAAGGCCGGTAAGCTCTTCGATCATCATTCTGTTGTCCTCCTCAATA
ATGCCGCCGGGAACCCAGCCGTTCATGATCACGGCGCGCGGCTCCATGCCGTGCGCCCGCATGTAGCCGA
CGGTAAGTACGGCGGCGTTTATCGCCCCCAGCCCCGAGCCGGAGACAACGACGGCGGGAAGCCCGAGTCC
GCGGACGATGTCCGCAAGCATCAGCCGCTCCCCCTCGCCGAAGGATATCGGACAGACGATGCCTCCGCTG
CCCTCAACGGTCAGCGGGTCGTATCTCTCCGACAGGCGGCGGAAATCTTCCCTGACGGTCTCCATCCGCA
GCGGCCCGCCCTCTATCTTTGCGGCAAGGTGCGGCGAATAGGCGTGTTCGTAGATGCGGGAGACAGACTC
CAACGGATCGCCCGCGATGCCGGCGGCACGGCGGACAAATTCCGCGTCGCCTGGGACCAGGCGGCCGTCC
ACGCGCTCAGCGCCGCTGAGGGCCGCCTTGTAATAACCGGCGTTCAGCCCCGCCTCCCGCAGCTTCTTCA
CGATCAAAGCGGTGACGTAGGTCTTCCCGACGTCGGTGCCGGTGCCGGTGACAAACAGCCCCTTAGCCAT
CTTTTCTCACCTCGAAGCCCAGCGAGGCGATCATCTCGCGGTCTTTTTGCGGCGATATTCCCGCCGTCGT
CAGCATATCACCCGTAATCGCGGCGTTCGCCCCGTACTTGAAGCATGAATAGCCCCTGTCGGAGAGCAGT
CCCCTGCCGCCCGCGAGACGTATCGCGGCCTCAGGCAGGATAAAGCGGTATATCGCTACGGTGCGCAGTA
TCTCTTCGTCCGTCAGAGGCCTGTTTTTCGCGAAGGGCGTGCCCGCGATCGGATTGAGAATGTTCAGCGG
CACAGACCTTATCCCCAAAGCGCGCAGCTCGAAGGCCATATCTATGCGGTCTTCCATCGTCTCGCCGAGG
CCGATGATACCGCCGCTGCATACGGAGAGCCCCGTGGAGCGCGCCGCCGCGATCGCCGCCGTTTTTTCCC
GCCAGCTGTGGGTCGTGCAGATGTTGGGAAAAAACTTTTCCGAGCTCTCAAGGTTGTTGTGTATGCGCTC
CACCCCGGCCTCCCTGAGCGCCGCGAACTGCGGCGCGGCGAGCAGGCCGAGTGAGGCGCAGACGGAGAGC
CCCGTCTCGCTTTTTATCCTCGCAGCGCAGCGGCAGACCGACGCAAGTTCTTCATCCGATAGTCTGCCGC
CGGAGGTGACGAGCGAAAAGCGCAGCGCGCCGCCCGCCTCCGCCGCGTGGGCCGCCGCGACTACCGCCTC
CTCCGACAGCAGCGGGTATTCGCTGATATCGGCCGTACAGCGGCCCGACTGCGCGCAAAATTTGCAGTCC
TCAGAGCAGCGTCCGCTCTTCGCGTTCACGATTGCGCAGAGGTCAAAGCCGCTGCCACAGCGTTTTTCGC
GTATCTCGGCGGCGGCGGCGCACAAAGACGCAAGCGGAACGCGACAGAGACACGCCGCCTCCCCTGCTGA
TATCAGGCCGCCCCGCAGAACACGTTTTTTCAGATCTTCAAGAGCGCACATAGCTAAGCGGACTCCTCTC
CGCGAGACGTACCGCGAGCAGCGCCCCGACAAAGCAGAGCAGGATGTCGCCGGGGACGGCGAGCAGAAAA
CAGTAGATGAAAAGCGCCTCAAAGCTCAGAGGCTGCGCCAGGACAAAGTTTGAGATGAGATAACAGTAGG
CCATACCGCATATATAGACGACAGCAAGGCCGCACGCCGAGGCCGCGGCGGCCCTTTTTAAACTGAGAGG
CCGCGTGCGGGAGGCTATTATCCCCGTTGACCAGGCGCCAAGCATAAACCCGATCAGGTAGCCGAAGGAG
GGTTTCAGCAGATAGGCGGGACCGCCGCCTTCGGTGAATACGGGTGCGCCAGCAAGGCCAAGGATGAGGT
AGACGGCCACTGATAACGCGCCGAGCCTGCCGCCGAGCAAAAGCCCCGCAAGGGTGGTGAAAAGAAATTG
AAGCGTGAACGGAACTACCGGCAAAGGCACCTTTATCTGCGCTCCCACCGCGATCAGCGCGGTAAAGAGG
GCGCATAACGTCATCTGCCGGGTATCAAGTCTGCCACTTAACATAACAAATCCTCCCAAAAGAAAGTTTT
CTTCCAGGAGAATTTACCATGCCGCTTAAAGTTATGTCAACCTATTAATTTACATTAGTTGACATATTTC
CTTATCGTCTTTTCCAGCCGCTCGCGTGCGGCGAGCAGCTTTTCATATTCTTCCATTACGCCTTCGGCGC
TCTTCGCGCGAAGCGGCTCCACAATACGTACGACGATATCGTAGATCGGGGTCAGGCCAAGGTTGGCAAG
CACGCCCTTCAGCGTATGGGCGCAGTCGAAGGCCCTCTCATTGTCGCCGGCGCGCAGCGCGTCTCCGAGA
GAAAAGAAGGTCTCGTCATGAGCAATGCTCTGCAGACAGGCCAGGTAAAGCTCATCGTCGTTAATCACCC
TTTCCAAGGCGCCGTCAACATCGCAGCCCCAACCTCTAAGCTCACCATATAATTTGTTCATCATCCGGCT
CTTCCTTTCTCAAAAAACTCCCGTCTCTATCGGACAGGCCGTCTGTCTTTTGGTATGGGCTCGCTAACCA
TGCCGTCTATTTATCTTCTTTTCCCATTTCTCCGTTCAGCCGCATAGAGTCCATGTCCAACTCACGCTGA
ATGGTAATATCGGTCAGTACGCCGACTAAAATGCAGCGCGCGCCGATCTTGCTGATATACTTCAGCCTGA
TCCGCAGCCACTTAGACTTTCCGTCGCTCGTCCGGCGCAGATATTCGCACTCCTCTTCCTCACGCGTTTC
CGCCACTCTTCGAAAGGTATCTATTATACTATCATGATACTTGGGGTCGATAAGGTCAAGCGGCGTTCCG
CCCGTTATCGAGCCGTCGTCATAGCCGAGAAGTTCAAAGAAGGGCGTATTGACACGTACCGCCTCTACTT
TATCATTTTCAAATTCATATATCGCCACCGGCTGCAGCATATCGGCGAAGAGCTCCTCCAACCGATTGTC
TGATATACACATCTGGCTGCCGTTGAATTCAAAGCTGGCGCCAACCGGCTGTGAGAGCCCGCCGTTCTTC
TCTACCAGGTCGGCATACGCCTCGACCGGCATCGGCTTCGCGAAGTAAAAACCCTGCACATATTCGCAGC
CGATACTGCGCAGGAATTCCACCTGATCTTTCGTCTCGACTCCCTCGGCGATAACTGGGATGTGGAGCCA
TTTAGCCATGCGTACGACGGAGGCGATGATGTTTTCTCCCCTACCGGGGATCTTTGTCTTTGATAGGAAG
CGCATATCTATCTTAAGGACGTCGACGCTGATGTCTTTCAATATATTGAGAGAGGAATATCCGGAGCCAA
AATCGTCCATCATGATCGTGAAACCCTTAGACTGGAGCTTCGCCATCGTCTCGCTCATCGCCACAGGGTT
GTCGGTATAGGCGCTCTCCGTCAGCTCGAGGTTAAGAAGCTCGGACGGCAGATCATATTTTTCCGTGAGC
TCGATGACCATTTCAGCAAGTCTCGGATTATAGAGATCGACGCGCGAGATGTTAACCGAGATGGGATAAA
GTTCCCGCCCCTCGTCGGCCCATTTGCGTAAGAGTCTGCAGACCTCTTCCCAGACATAATAGTCGAGTTT
CGGTATAAAGCCGTTTCGCTCAAAGACAGGGACGAAGTCTCCAGGCGGAATGAGTCCCTTCTGTGGGTGA
AACCAGCGGACCAGCGCCTCCGCGCCGACGGGCAGGTTGGAGGCGATATGGTATTTCGGCTGCAGGTATA
TCTGGAACTGCCCAGTGGCAAGGGCGGAGGACATTTCATTCGTAATTTCCTGCTCGCGCACGATCTGCGC
GCTCATGCTGCCGTCGTATACGGCGTAGAAATTAACATAGTTGCCCTTGCACCGCTTCGCGGCAAGGGTC
GCGCGGTCATACATTATCTCGATCGGCATTCCGCGGTCCGTTATATAGTAGATGCCGCAGGAGGGTACGA
TATCGTAGTTGAGGTTGTATGAGGCCACGAGGTCGCGTATCTTTGACATCGACGTCTCAATATCCGCCAT
GTAGGAGGAGGGGAAACAGAGACAGAATACATCGGCCTCTATGCGGCCATAGGCCGAGGGCTGTTTATCC
GAGACATACCCGCTCAGCATTTTGGCGATATATTTAAGAAGCCGGTCTCCCTCCTGAGTGCCGAAAAATG
AATTTATCAGCTGGAAGCGATCCACGTCAAAGCGGATCAGGACAAAGTCCGCCCCCGGATTGGCAAGCAG
CATCTCGCGCGTCGATTTATAAAACTTATTTTTGTTGTATATGCCGGTAAGTTCGTCAAATTCCGCAAGG
TAGCGAAGCTGTTGGAGCGTATAAAGCTGGCTCCGCTCGATAGCGTTTTTGATACGGAACTTTATTATCT
CACCGTTGTACGGCTTGGAGACAAAATCCCACGCGCCAAGACGCAGCGCCTTTATTTCGCTCTCATTGTC
GCTCTTTTCCGTTGCAATTATGATGGGGATATTCTTAAACCGCTCGTCGTCTGCGACACGCTCAAGCACC
AAATAGCCGTCCATCACAGGCATGACTATGTCAAGGATGATCGCCACAATCTCACTATATTGACGGCGCA
GGATCTCAATAGCCATTTCCCCGTTTTCCGCCTCAATTACCGAGTACTCACCGGAGATAATTTTTGAAAG
TATTTTCCTGTTGACCAGGCTATCATCCACGGCCAGAATATATTTCCCCGGCATCGCATAAATCCCTCCA
TGTCCGACAACCGACCGATCCCTGTCGCTGTGAGGGATAACAGTTAAACATTCTCAGTCGATACCGGTAA
TCATAATTATACGTTATTTTTTCTTTTCAGTACAATATTTATTTATATTTTAAAAGATTAAGTAATAAAA
TTTCATAAATAAACAATATGCGATTTAACGGCGGACTTTCAGGCAAGGCTATCATTTTTATCCAAATTCA
AATATAAATTGGCAGGATGCGGCATAATCAAAGCGAGCAGCTGAGAGGCTGACGAAGGGAATATATGAAA
GGAGAGGTAAAAATTCAGAGGTCACCGCCGCGTGGGCAATAAAGGGGATATCGTGACCGCGTTCCGGCTA
AGGCATACGGGCAATCATGATACGGCATGATGGATGTACGCGGCCCTGCCCTGCCGATAAACCGCAGGAA
CCATGACGGGTAATTTGCGCGTTATAATATTTTTTAAAAGCTGTAAAATATATCTTGTCTATCGGCCATT
TAGAGTTATACTTCTACAGTAAATTCGTAGAGGTATCATTAAGAAAGAAGGTATAGATCTTGGTACTTTG
TTATTACAACGGAAGATTCTCCCCCGTTTCAGAGTGCGCCCTGCCGCTGACTGACATGGCGATCCAGCGA
GGCGTAGGAGCGTTCGAGTCGATCAGGATATATGATGGGACCCCCTTCGCGATGAAGCAGCACCTCGAGA
GGCTCGCGGGAAGCGCCGCGGGCTCCGGCATCATGGCGGAAGAGATAATCGAAAAGCTCCCCGGGCTGAT
CCGCGAGGGGCTCGCGCTGCCTGACAACAAAAACTTCGACGGCCTCGTAAAACCCTATATCACCGGCGGA
GATGTAAACAACAAGGGAAGTTTCCCCAATCCGCGGTTTTTCATAATCTTTGACGAGGTGCACAAACCGA
CGGACGAGGAAAAGAAAAACGGCATCGCTCTTGAGCCGAACCGCGTCGCGCGCCCCTTCCCGCTCATTAA
AAGCACAAATTACCTCTTCGGCCTCATCCCGCTCTCAAAGACCCAGAGGGTAAATTTTGAGACCCTCTAT
ATCACCCCGGAGGGCGAGATCACCGAGGCGATGAGCAGCAACTTCTTCCTCTGCAAGGACGGAAAGATTA
TCACCGCCCCCGTCGGAAAGGTCCTCAAAGGCGTAACCCGCGACATCATCATCACCCTCGCGAGGGAGAA
CGGCTTCACCGTTGAGGAGCGCTGCCCGCTGGAGAGCGAGCTCGCCAGCGCCGACGAGGCTTTCATCACC
GGCACGGTCAAGGAGATACTCCCCGTCGTGCGCGTCGGCGCGCAGCAGATCGGCAGCGGCCGCCCCGGCC
CCGTGGCGCAGAACCTCCAGCATATCTTCCTGAAAAACCAGCAGCGCTGGATGGACTGACAGAAAAATTA
AAAACGCGGGCGGAACGGAGTAAAAACTCTGTCCCGCCCATTCGCATATCATGAAAAAATTTCTGCGCCT
CTCCTTCTTCATCCCCGTCGCCTATTCTCTATTAAGCGCCGCGCTGACGCTGTTGTTCGCCGCCGCCATT
GCCTCCCTGTATACGGAGTTGGCGTGGACGGGAGCCTTTTTCTACCATTGGGGTTACCACATCCTTGCCG
CTTTCAGCACGGCGGCGATGGCCAGCCCGCTGAGCTTGGTTATCTGCCTGCTGATCTCGTGGCATCACCG
GCGAAAAGAAACGGCGGCGGGACGTTTTTACCGGGAGGCGCCGCTGTTCTTAAGCATTGTCACGCAGGGA
ATATTGCTTGCGGCGCTGCTCTTTTTCCTTCTCGTAAATCTATTCTGATCCAGCCGCCCTGGATGCGGGG
ACCTTTATCTTTCTCACCTCTGGCATACCCGCGGAGGCGGCGAATTTTTTCATGCGCAGGAGCACGTGGA
TAAAGATTTCGTTCAGCAGCCCGGCGAAGCTCACGTTATCTCCCCTGTCTAACGCCGACATCGCTTGACG
GCAGAGTCTGGCGAGGGCGGCGATACGGTCGGACGCTCCGGGCTGGTACATGAGATGCTCCCCCCAGAGG
AGCAGTCCGTTTATCTCTTTGAAGATGGTGCGCAGGGTCTCCGACGGAAGAGCCTCGAATACACATTCCA
CAAAACTCCTGATCACGGCCACCCCATTTTTGTCGAGGCTTTCGCGCAGATACAGCCGCTGTTCCTCCGT
AAAGCGATCTGCCGCGAGACGCGCCGCGTGGGGGAAAAGTACGGTCATCAGCTGGAGCGCGTGGAGGTAG
ACCCAGATGTCCCGCTTCTGCTCCGGCTCCGAAAAACGTCTGATGTCCGCGCCCACCGACGCGAGGGAGA
CCTGTGCCCGGCGGCCGTTGCGTATAACAATGAATCCGCGTCCCTCAAGCATCTTCAGCGCCTGGCGCAC
CACGTAAAGGGAGACGCCGTAATGCGCGGCAAGCTCCTTCGAGGCTGGCAGAAAGCAGCCGTCACGCCAG
CGGCCGAGAGATATTTCGTGCGTGATATCCCGCACGATCTCCGCATAGAGATATACCTTACCCTTCGCGG
CATCCCAGTGGAATTTTTCCTGCTCCGGCGGGCAAATGGCACGGCCGTCCTCAGCCAGAAGCTGGAGATA
GCCCTCCACATATGACCTAACGGAGCTGTACATCGAGCGGAGACGCCTGTCGGCCTCATGATAATTACGC
CGCACCAGAGGCTCGATCCGCCAGCGGAAGTTATGTTCAGCCTCATCCGCGGCGATCTCGAAGGGATGGC
GGTACCCCTCAAAAAACGGGATCTTGGCGTAAAGCTCCAAACTTGAATAGAGATCATTGAAGAGCGGATT
ATCCGCCTTTTTAAGGATCGTATGCAGCAGCTGCGACGAGAGACGCCACCGCTCAATCCAGGAAAGACGC
GCCATTTTTTTAGCACCGGCGTCAACGGCAAGCAGCTCGTCGTCGCCGCACTGCTGCGCGCAGAAGATGA
GGAGCGGCGTCATCAGCAGTTCCATAGCGTCATAGACCTCCGACATGCAGTTTCTCCGCGCCAGCGTCTC
TCTCAGGTTCGCCTCGTTCCCGGCGTCCTCTGTCCCATGGATGACGGTCGCACGGCGCCTCTCTTCGGTG
CGGATATAACCGTCGTCGCGCAGCGCCTTCAGCACGTCCCGCGCGGTGCGTATCCCAACGTTATATATCC
GGCACAGCTCTGCGGCGGAGGGCAGGGAAGAACCGTAAATATACCGGCCCGCCCTTATCTGCGAAAGAAT
TCCGTTGTATAGATATTGAAACATACTGCTCTTTTCCATGTAGCATCTCCCCGCGTAATTCTATCACAGA
AATTTTTGTATAGCTATATGGATACGTATACAGATAATCTCTTGCAGGATATCTTAACTTATTTATAATC
GTTATGAAAATTTATAATTGTGCATACATAAATGCACAATTCTTTTATATAGAGGTGCTGACAATGCCGT
TGATATTCAGGAAAATGTTTCAGTATAAAACCACCCTCCTTTTGTCGATTGGCGCCCTCATCTTCCTGCT
GGCGCTCTCCGGCGTGATATTATGGAACGCCGTTGAGCTGCACAGGGCGGTCAACAAACTGACCGAGGAC
TATCTGGAGGATGTAGCGGCGGAATCGGCGAAATCTGTCGACACAAAGTTCCACGAGATCTTCAAATCTC
TGAATGTGATCGCCGATTCCGTCTCACAGATGCAGCCTGCGGAAATCAACCGCTTTATCGCCAGAAAAAC
CGCGGTATCGAATTTCATCGACCTGGCGGTCGCCGGTGAGGACGGCGTAGCCCATTTCGCCTTTGGCGGC
TCTCGCAATATAGAAAAATTTTTCCCCTTCTCAGCCGCTCTGAAGGGAGAGTTCAGCGCGGGTACTGACG
GAAAACATATTTTTTACGCCGTCCCCATCCCGGGGAACGACCGCAAAAGGCGCGTACTCATAGGCGTAAA
GTCAAAACAGAATATGCAGTATCTCATCAGCGGTGATTTTTTCAGCGGCGAGGGAAGCAGCGCGATCCTG
AATCAAAAGGGCGAGATAATCGTACCGCCGGTAAAGAAAAAGCACACCGCGCTCATCAGGGAGACGAAAT
ACCTCAAAACAGAGGAATGGGCGATAAAGATGCTGGACGATCTTGGCAAAAACTTGCCGGGACGTTTCAT
CCTCCCCACCCTCAGCGGCAGGGATATCTTCGTTGACTACCGGCCATTGTCGGTTAACGGCTGGTTTCTC
ACCGTGACGGTGCCCACCGATATCCTTACCACGCACGCGGACGTATTCATCTCCCGTACCTTCTACGGCA
CTTTGGCAATGGCGGCGGCTTTTCTCATTATTACGCTGCTCATTATCTGTATCCAAAACCATTACCGCGT
AAAGATCGAGAATATCTCGTTTTACGATCCCGTGACAGACGGTATCAGCAACATCTGCTTCCTCATGCGG
ACTCAGGAGTTTCTCGACGGAAGCAGCAGCAAAGATTATGCCGTGGTATCGGTTAACCTGCGAAACCTCG
GGCTGATCAACGAATACGAGGGACGCAGTCAGGGCGATAAGATCCTGCGCCATGTATATAACATTCTCGC
CGATGAAATGAAAAAAGATAACGGAGAGCTGGTTACACGCGGCAACGCGGGGACTTTTTATATTTTTATG
CAAAAAGGCGCAAAAGACGAATTCATGAAGCGGCTCAATGAAATGGCGGAAAAAATCGCCGGTATCGGCA
ACAAGAGCGGCCCTATCCGTATCGACACCGGTATATTCTGTCTCTCTGATAAGGCTTCGTTCAAGATTGC
CGAAGCCGAGGTCTACGCCGATACGGCGCGAAAAAGTGCAGAGCGCTCTTACTTAAGCACCTTCACCTTC
TATGACGAAAAATTTAAGAAGCGGCAGCTTGAAGAGGTTAATATGCTGAACGATATCGAGAGGGCAATCG
AGGAGAGGAAGTTCACAATCCACCTCCAGCCTAAGGTATGCGCGCAAACAGGGCTGATAGCCGGCGCCGA
GGCGCTTGTGCGCTGGAAACATCCGAAACTCGGCTTCGTCAGCCCCGCGGCATTTATTCCCGTATGCGAG
AAGAACGGCATCATCTCCCGCCTGGACCAGCTGGTATTCGAGGAGGTATGCCGTACGCTCGCCGAATGGA
AGGAATCAGGGATACCGCTCCTCCCCATCTCCGTGAATATCTCACGACAGCAGCTGAAAAACCCCTCCTT
TTTCAACGATTATAGGAAGATCGCGGAAGAGGCCGGCGTCGCCAGGGGACTCATTGAATTTGAACTGACA
GAATCGCTGATGCTTGTCGGCAATGATTTCAAAAACGCGCGCGAGGTTATCGAAGAGATACACTCAGCCG
GTTTTACCTGTTCGCTGGACGACTTCGGCTCCGGCTACTCTTCGCTCGGACTGCTGAAGGACCTCAAGAT
AGACTGTCTCAAACTCGACCGGATGTTTTTCGCCAACCGTTTTGAGACGCCGGAGACGCGGGCGATCATC
GAGAGTATCATCATCCTTGCCAAGAAGCTCAACATCGCTACGGTGGCGGAGGGCGTGGAATATAAAGAGC
AGGTTGAGCTGCTGCGCACCATCGGCTGCGACCTGATCCAGGGCTTTTACTTTTTCCGCCCAGTGCCGGT
AAGGGAATTTGAACGTATAGTTCTTGAAGAGGCGGGAAAGCCTCCGACAACAGATTAGACGCCTCGTCAG
ACCGCGGAAGAATACAAAAGAGCGTCCGCCCTTGGTAATGGACGGACGCTCTTTAGCTGCTGCTGAATTA
TTTCATATTGCGGCGCTTATTCGTACCATACGACACGTGGGAAGGCCACCGAACAGGACTGTCCCACCTC
GAAGCGCGGTTCGCGGCGTCCCTTCTGCACACGTACCTCCTGGGAACCGATCTTTACGATGTAGTCGACG
ATTTCGCCAAGGTAGGCCATACGGTCGATGACGCCTCTGACGCCCCTGCCCTCGGGAACAAAATCGACCT
CGGAGGGACGGCAGGCAAGCGTCGCCTTTGCCGCTCCCGCAAATTCCTGCGGGATATCGCTCTCCAGCAC
GCCGGCCTCGGGAGCGCTCTCAATGACGGCGCGTCCGTCCGTAAGCTTCACGCTGATAAAGTTCGACAGG
CCGATGAAGCTGAAGACGAACTGGTTTTTCGGCTTGGCGTAGATGTTGAGCGGCGAGTCGATCTGCATCG
TCTTTCCGTCCCTCATGACCATGATGCGGTTTGAAAGCGCCATCGCCTCGGACTGATCGTGCGTGACGAA
GATGATCGAGAAATCATACTTGCGCTGCAGGTCCTTTATCTCAAAGCGCATCTCCTCGCGGAGGTGCGGG
TCGAGGTTCGAGAGAGGCTCGTCGAGGAGCAGCAGTCCCGGATTTATCGACAGCGCGCGCGCAAGCGCGA
TGCGCTGCTTTTCACCGCCGGAAAGGTCGTTGGGATAGAGCTGCGCCTGCTTGGTGAGGTTCGTATTCTC
AAGCGCCTGTTTGGTACGGGACTCTATCTCCGCGCGCGGCAGGTTCTTTATCTTGAGCGGGAAGGCGACA
TTGTCGTAGACCGTCATATGCGGCCAGACGGCAAAGGCCTGGAAGACCATCCCAAAGCCGCGGTGTTCCG
GCGGGACGTAGAAGTTCTTCGCCTTAGAGGAGATCAGCTTGCCGCCGACCTCTATCTCACCCTCGTCGAG
GTCCTCGAAGCCCGCGACCATCCGCAGCGTCGTCGTCTTGCCGCAGCCGGAGGGGCCGAGGAATGAGAAG
CATTCGCCCTTTTCGATAGACAGGTTCAGCTTATCGACGGCACGCACCGTTCCGAAGAGTTTAGTCACAT
CTCTGAGTTCTACATAAGCCATCTTTAAGCACCTCCGTTATCGGCGCGGCGTTTCTTTTCAAAGAAGCGC
TTGATGAGTATTTCGCCGCCAACGATGAGAAGCAGCGCGATGCCGGCGAGCGCGCAGGCGTAGACCGTTT
CTCCGTCTTCGTTAAGTGTGTAGATAGCGACGCCTATCGTCCTCGTCGTCGGTCCGTAGAGCAGGACGGA
GGTCGTCAGCTCGCGGAGCGCGGGGAGGAAGATGAGGAAGAAGGCCGCGACCATGCCGGGGCGAATGAGC
GGGATGACGATATCACGCAGCGACTGCCACGGGGTGGCGCCGCTCGCGCGGCTCGCCTCAACCAGTGAGT
CGTGCACCTGTTCCAGTGCGGCGCTGTTGGACTTTAGCGAGAAGGCCATGTAGCGCGCGATGTAGGCGAC
AAAGATTATCCACGCGGTGTTATAGAGGTTGATGCCGAAACGCCCGCTCCAGGTGAGGATGACGCCAAGG
GCGATGACCGTACCGGGAAGCGAGAAGGGCAGCATACCGAGGAATTCGAGGAACCATTTGCCGCGCACCT
TCAGCTTGACGAGGACGTAAGAGATGATGCCGCCCGCGATCATCGTTACAAAGGCCGCCGAAAGCGAGAG
GTAGGCGGAGTTCCAGATCGCGTCCTTCGTAAGCTTCCACTCAAATAGGACGTAGCGGTAGTTTTCCCAC
GACATATTCTCCAGCGCCAGCGGCAGGCCGTAGGTGTTAAGGAAACCGACGAGGAAGATCGTCACCGTCG
GCATCACAACCGTAATGAGCAGGTAGACGCAGCAGAAGATGAAGAGCGGCGTACGGAGGCCGCGGAGTTT
CAGCACTGTGGGGCGCACGCTCTTGCCCGCGATTATCTGGAAGCGCCCCGACTTGATGACCTTGTTCTGC
GCGTAGAGTATCACAGCGGCGGAGAGAACGAGAACGACCGAGAGCACCGTCGCGGCGCGAATGGCGGTAA
AGCTGCCCGCGCTCTGGTGGATGAGCTCGTAGATCATCGTCGGGATCGTGTAGATACCGACCTCGGTGCC
GAGTATGGCGGGCGTTCCGAAGTGCGAGAGCGAGTAGAGGCAGACCAGCAGCGCTCCCGCGACGACGGCG
GGCATGATCAGCGGTATCGTGATCTTGCGCGTGATCGTAAAGAGCCCAGCGCCGGAGATGCGCGCCGATT
CCTCAAGGGTCGGGTCCATACGCTCAAGCGCGCCGCTCACCTGGATGAAAACGAAGGGGAAGAGGTACAT
CGTCTCAATAATGACGATCCCCCAGAATCCATAAATGTTAAAGAGCGCGTGGCGCGTCCCCGTTATCGCC
ATCCACAGCTGGTTTATATATCCCGCGCGCGGCGAAAGGAGCATCTTCCAGGCCAGCGCTCCGATGAAGG
CCGGCAGCATGAAAGGAACGGTAAAGAGGACCTTCATCGTCTCTTTGAAGGGAAGATCCGTTCTCGTCAC
GAGCCAGGCAAAGAGCGTGCCCACGAATGTACAGGTGACGGTGACGCAGGCGGCGATCATGATCGACATT
TTGAGAGCCTGGAAGGTCTCCTCCTGCATGATGGTGTCCATGACGGCCTTCATGTTGAGATGTCCGTCAA
CGATGAATGACGTCCAGAAGATGAGGACGACCGGAAGGGCCACGATAACGACAAGTATCAGGACGGAGAG
GAGAAATATAAATTCCGCCATTCCGAACTTTTTTGTTCCGGCGCTAGGCATCCTCTATCACTCCTTCCAT
AGTTCTTGAATCAAAGAGCAGCTGGTTAGCTAGCCTGATGCCGACGCGGTCGCCCTCGTTGAAGATTAGA
TTGCCGTCGACCGCCTTATGGGTATCGATCTGGGAGCGGAGCTCCATGCCAGCGAATTCAAGGCGCTGGT
CGACGATGGGACCGAGCAGGTTGACGCGTTTCACGACTGCGGTAGGCACTCCCGGCTGCGGTTCACGTAA
GAGGTCGATATCCGAGGGGCGGCAGCCTAGAACGGGATTCTCCGGAACCTCGCCCTTCACCTCTTCGGAG
AGAAGTTCGTCCGTCCCTTTCGCGTATAGTTTGCCGCCGCGCACTTCGACGGGAATCATGTTCGATATGC
CCATGAAACGGAAGACAAAGGCGTTGACGGGGTTTTCAAAGACGTCCACCGGCGTGCCGATCTGGCAGAT
GTTGCCATGCTGGTCGAGCACCGCGAGGCGGTCAGAGATGGCGAGCGCGATCTCCTGGTCGTGGGTGACG
TAGAGCACGGTGACGCCCGTCCTCTTCTGCAGGGCCCTGATCTCGAAGCGCATCTCCTCGCGCAGGTTCG
CGTCAAGGTTCGTGAGCGGTTCGTCAAGAAGCATGATCTTCGGCTCGGCGACAAGCGCCCTTGCGAGAGC
GACGCGCTGCTGCTGTCCGCCGGAGAGCTGCGAGGGCAGCCTGTCCTCCAGCCCCGTGAGGTTGACGTTC
TTGATGGCCTCCTGCGTCCTCCTCTCTGCCTCTCCCTTCTCCACCTTCTGCATCTTGAGCGGATAAATGA
CATTTTCTTTGACCGTCATGTGGGGCCAAACGGCGTAATCCTGGAAGACGACGCCAAGCGAGCGCTCGTC
GGGCGGAACCATTATCTTATCCGCCGGCGAGGACTGCATGACGCCGCCGATCTTTATCGTTCCCGCGTCG
GGCGACTCAAAACCGGCGATCATGCGGAGCATGACTGTCTTACCACAGCCGGAGGGGCCGAGCAGCGTAA
AGCACTCGCCGTCGTTTATCGTCAGATTCAAATCTTTGTAGACGACCTTCTGCCCGTAGGCTTTGCGTAC
ATGTTCGATTTTTACCTCTGCCAATCAAGACAACTCCTTTCGTCATAAGATAGGGGAAGGTCTGTCGCCA
GCCCTTCCCCGGGAATCAAAGTAAATACTTGCGAAGCCGCGGCCTAAGACCGCGGCCTCCGGGCGCTCTT
TACTTGCCGGGGCGCATTGTTTCTTTGAACTTCTTTATCGTGCCTTCCTTCTCGGAGCTCATGTTCTGGA
AGTCAAGCTTGATCGCGTTGACGACCGCTTCATGCGGCTTCGGAAGGGGGCTGTCCTTGGGCATTACGAC
GTCGTTCCTGACGGGCAGCGTGTAGTTGTTGGCAATGATCTGCTGGCCTTCCTTCGAGAGGAGGAAGTCG
ATGAATTTCTGCGCCGCGGAGAGGTTTTTCGTACCCTTGATGATCGCTACGGGGCTCGGAAGCACGATCG
TCTCTTTCGGATAGGCCATCGCGAGCGTCGCGCCCTTCTTTATCTTCGCCATCGTAATATAGTCGACGCC
AATGCAGGCCACGAGGTCGCCCATCGCCGTGTCGTCGATGACCTGACCCGAGCCCTTGCCGAGGATGCCG
CCGTTCTTCTGGACATCTTCAAAATACTTCCAGCCATAGAGCTTCACGAGCGCCGCTACGCTTCCGTAGG
CGGTGCCGGAAAGGGCTGGGTCGGCTACGCCGAAGGCATCCTGATAATCCTTGCCAAGGACGTCTTTCCA
GTTTTTGGGAGCCGTTTTGATGAAACGTGTGTTATAGACTATGCCGAGTGTTCCGTTGCGGACGGGGGTG
AAATATCCTTCTGGTTCTTTGACGGGGCTTTCGACATACTTGAGGTTGGGCGACTTATAGGGCTGAAGCA
CACCCTCCTTCTTGAGCTGGTAGAAGTCGGGGACTTCGCTGTGCCAGAGGACGTCGACGACGAGCTTGCC
TGATTCTCGCTCGGCGGCGATCTTGGCCATCAGCTTGCCGGCGCCCGCGACATAGGCGTCGAACTCTATA
TCGGGGTTCTTTTTAAGGAATTCATCCTTCAAAGCTCCGATGAGGGAGTCCTTCATCGACGTGTAGACGG
TGAGCTTTTCTCCAGCCATTGCCGCGCTTGAAACAAAAATCATAGAGACCAGAAGTGCTGCCGCAAAAAA
TTTTTTCACGATGTTACCTCCTTGAATTTGTCCGGAGGATCCCTCCTCCGTATTTCTTAAATTCCGCCCG
CCGCATCCGTTGACGGGACGAGGCGGACAGAAATTAATTCTTTATTGATATGAAGATATAACATAAACAC
ATAATGTAACGTACCAAAGCTAAAGACGAATCGTTACATAATTAACTTGCTTTTTTCAGATGTAAATTAT
ATACCTAGAAAGGGAAAAATAAAAATAGAAAGATTTTAATATTTTACAATTGCCGAATAGTTAAATGTAA
AATTATTATTCAAATGATATCCAATTCATGAATAAACTTACGTAATATAAAGCGGAAGGAGCTTTCTTAA
GATTTCCTTAACACTCTCTTCCGCCATGTTTTCACCGTTACCGTTTATTTTTAAGTTTGTCCAGGCTCAG
CTGGCAGGCTTCGACGACATGCTTCGCCAGCACCGCCGTGGTGACGCGGCCGATCCCTCCCGGCACCGGG
GTGATCGCCTTCACACGGCCCTCCGCGGCGCCGTAGTCCACATCGCCGCAGAGGTTTCCCTCTTCGTCAA
GGTTGATCCCGATGTCCACAATCACCTGTTTCGGCGAGAGGTAATCCGCGCCGAGCAGCTTCGCCTTTCC
GATGGCGACGACGAGGATGTCTGCCTCGCGGCAGATCTTCGCAAGCTCTGTCGTCCGCGTGTGACAGGTA
GTGACCGTCGCGTTGCGCCGCAGCAGCATCATCGCGACCGGCTTGCCGACGACGAAGCTGCGACCGACGA
CGACGGCGCGCCTGCCCTCGATCTGGATGTTATAGTGGTCGAGCATGTCGATGCAGGCCTCCGCCGTACA
GGGGGCAAAGCCGATCTTTTTATCGGAGTAGAGCCCGGCCATCGAATATTCCGTGATGCCGTCGATGTCC
TTCTCGGGCGCGAGGGCGCGGCAGACGGCGCGGTCGTCTATGTGCGCGGGCAGCGGGCGCAGGATCAACA
CGCCGTGAACGGAGATATCGGCGTTTATCGAATGAACCAGCCCTATGATCTTCTCCTGTGTGACCGACTC
TTCAAAATGAAATTTCTTTACGCCGACCCCCGCCGCCTCGCAGCACTTGACGGCGCTGCGCTCGTAGGTG
ATGTCGTCATTGTTCTCTCCCACCCTGATTATCGCGAGCGTCGGCTCCGCGCCCAGCGCGCGCAGCTCTT
CGCTCCTGCTTTTCAAATGAAGGTTCAGAGAGTCCACAACAGGCTTTCCCTTTAGAATATCTGTCATTTA
CCTATTCCCATCTTTCATTAAAGTAAAACAATAATATGCGTCATATTTTAACATATAGCCTCTAATCTTC
GCCAAATAGCGCCGTATCCACACTGACGCGAAAATTCTCGCCAGGCAGCACATCATGGATATTACAGCGT
TTCAGCGTCTCCATCACCTTCGGATGGACTCCGCAGACAATCACAGAGGTCCCGGCAAGCTGCCGTTCCC
TGATGATGCCGATCAGCGTCGACGCACCGACAAAGTCTATCAGCGGCACGCCGCGCAGCGATATTATCAC
CTTGTCGCAGTGCGGCAGCTCACGAAAACTCTTCACAAGCTTGTCGTCGTTGGAGAAAAAGACGACACCG
GTGACATAGGCAATATAGGCGACTCCGTGCATCGCCTCCACATCTTCGTCGCGTCCGTGCAGTTTGCTGT
TGAGAACTTTCGAGAAATATATGTTTATCTCCGCCGCCTTGAGGATGAAAACGATCATCGCGAACTCTAT
CCCGATCACGATCGCCACCGTGAGGTCAAAGACCACCGTACATACCATCGTGATAAGAAACTGCATGACC
GCGCTCTTGAAACCGCTGGAGAATATCCTTCTTATCGCGTGCCATTCGTTCATGCGCCAGGCCGTCACCA
TCAGTACTCCAGAGAGCGCCGACAGCGGCAGCGCCGACATCACGGGGCTGAGAAAGAACATCGAAGCAAG
TAGCCCCACCCCGTGAAATATCCCCGTGAGCCTCGTCTGGCAGCCTGACTTTATCGCAACGCTGGTACGC
GCGATCGCCGCCGTCGCCGGTACTCCTCCCAGCAGAGGGATGATCATGTTGCCGATACCCTGCGATATGA
GCTCCTGGTTGGCGTCAAATTTGCCGCCCGTTATCTGCTGGCCGCTCGCGCCGCACAGCAGGCTCTCGAT
CATCCCCAGCGCGGCAATCGTAATTGCCGGAGAGATCATCGCAGGAAGCCGGAAAAAATCTATGCCCGAA
AATGACAGACGCGCGTCGGAGACAAGCGAACGCGGAATGGCCCCGACGGTGGGAACATCGAAACCACACA
CTGCGCTGATAATCGCAGCTATCGCAATGGCGGCAAGCGAGGAGGGGAGCTTTTCCGCAAGCTTTTTGGG
CCAGAAGACCATCACCCCAATGACGATAAACGCTATGAGGAGCGCGGCGTAATTTATCTCGAAACCAAGC
GTGTAGTAGGAGACAAGGCGCTCCAGCGCCGTCTCACCCCTCGACACTGTGCCGAACATGTTATCTATCT
GCCCCAGCGCAATTATCACGGCGATTCCGGATGTAAATCCAGTGATTACAGGCGCAGGGATCAGAGAGAT
GAATTTTCCCAGCTTAAAGATGCCAAGCAGCAAAAGGATGAGGCCGGCCATAAAGCTGACGGCAAAAAGA
CCGTCTATGCCATAGCGCGCGACGACGATGGCAAGCACCGCCGACATCGCACCAGTAGGACCGGATATCT
GGAAGGAGGCTCCGGAAAAGAGGCTCATCACCATCCCACCGATTATCGCGGTGATGAGCCCCGCCGCGGC
ATCCGCGCCGCTCCCCACGCCAAAGGCCAGCGCCAGCGGCAGCGCGACGGCGGCGACCGTCATTCCCGCA
CTGAAGTCTTTGGCTAATCTGTCGGCGTTGTAGCCACGAAACTCATTCCGAAGTATCTGAACGTAATTAT
CAAACATAAAATACCGTCCTCCTGCAAGTAGCATCTTATAAAAAACACATTTGTCTATGATACGGAAAAG
TATTCATTTTATCAATATTTTAATAAATTAAAGAAAAATATAACTATGGCCAGCGGCGGTTCCGTCAGAA
ACGGTAAAACCCTCCGTTCACCATCACAGGCGGTAAGAGGTATAATTTATCAGGAAAATCAAGTGCAGGA
GGTTTTTTTATGGCACATAACCACACTCATGGGTCGCCCTACTCCCGCCTCGCGGAGAGGCTCAACCGAT
TCCCGCAGGGCGCGCCGGAATCGAAGCTGCTTTTTGATATATTGAAAATTCTGATGACGGAGAGGGAGGC
GGGGCTGATGGCCCAGCTTCCGATAAAGCCCTTCAGCGCCCATCAGGCGGCGGAGATATGGAAACTTTCG
GACTGCGAGGCGCAGAAAGCGCTTGACGAACTGGCCCGCCGCGCCATCATCGTCGACATCGAACAGGACG
GCAGGCAGGTCTACGCCGTGCCGCCGCCGATGGCCGGATTCTTTGAGTTCTCTCTGATGCGCGTGCGCGA
TGATATCGACCAGAAGACCCTCAGCGAACTTTTTTACCAATACATCACCGTCGAGGAGGACTTCATGCGC
GACCTCGTCTGCGGCGGCGACATCCAGATGGGGCGTATCTTCCCGCAGGAGCCGCAGATACCCGACGAGT
ACGCGCTGCACGTGCTCGATTACGAACGCGCGACAAATGTCATCGACACCGCCTCGCACATCGGCATCAG
CATGTGCTACTGCCGCCATAAGGCGCTGCACGCCGGCACGGTCTGCGACGCGCCGATGGACATTTGCATG
ACCTTCAACACCACGGCGGCGACGCTGATCAAGCACGGCCACGCGCGCCAGGTGGAGGCCGCGGAGTGCC
GCGACCTGCTCGCGCAGGCCTACGACCACAACCTCGTGCAGTTCGGGGAGAATGTGCGCCGCCGTGTCAA
CTTCATCTGCAACTGCTGCTCCTGCTGCTGCGAGGCGCTGCTCGCGATCAAGCGTTTCGGCGTCGCGCAG
ACGATCTGCTCGAATTACATCTCCAGAATCGAAGAGTCCAAATGCGTCGGCTGCGGCAAATGTGAAAAAA
TATGCCCCGTCAACGCCATTGAGATGACGGAGGATAAAAACGCCGCCTGTTCGTCCTCCGAGGGGGCGGC
GCGCGAAAACGGCGTGAAAAGGGCGCGCGTCATCCCCGAACGCTGTATCGGCTGCGGCGTCTGCATCAAG
CACTGCCCGACGAAGGCGCTACAGCTCGAACCGCGTCCCAACCGCATGATAACGCCGCTCGACACGACCC
ACAAAGTCGTCGCGATGGCGACGGAACGCGGCAAGCTGCAGGAGCTGATCTTCGACAACAAGGTCCTTTT
CAGCCACCGTCTGCTCGGCGGCGTCCTCGGCGCGATCCTCAAACTGCCCGGTCTCCAGCGCTCCTTCGCG
CAGGCCCAGCTCAAGTCCAGATACCTTGAGACGCTGATCTCGCGGGCAGCTGGTGAAGAGCCCCCCTCCG
ACAGATAGCGCGTAATGAAATACCGTATCGGGCAGATATCAAAGCTCCTCGGACTCTCCGCCGAGGGTAT
CCGCATGTACGAACGGGACGGGATCTTAAAATCCCATCGCGAGGGTACGGGCGGATACCGTTATTACGAA
CGGCCGGATATCGTCTCCCTGATACTGGCGAAGGACTATCGCGGATATGGGTTTTCCGTTTCGGAGGCGG
AAAGCCTGATCAACACCGACGACCTTGATTTTGTGAAGAAAAGCTTTGCGAGGCGCGGGGCTGAGCTTCG
CAAAGAGATCCTTCATAAGAGGCAAATACTGACATGTCTGCATGAAAGGGAGGCCTTGCTGAAAAAGGAG
ACGCGGCGGCTGGGGCTGGTGCGCCTGGCGGAGAGGCCGGCCTTTTACCTGCTGGAGTATATGCTGGACG
ACGAGCTGATACTGCGCCCAGAGCAATATGAGACCTTCCGGCGCTGGATTGCCATGACGCCATTCGTCTT
TCCCTCCCTGCGCTGCGACTGGACGGCCCTGTCGCGGGGAGAAAAAACTTTCACCGCCGCTCTGGGGCTC
ATGGAACGGGATATAAAACGCCTCGGAGCGGAGGAGCTGGCGGCGGCGGGGCGCTATTACCCCCCGGCTC
CCTGTCTCTGCACCGTGGTCCGCGCAGTCGGCCACCGCTCCTCCGGTGACGATTATTTCGCGCATCTGCG
CGGCTATGTAATGAAAAAGGCGCTCCGCGTGGCAGGCGACCCGGTCTCCCGCACCATCCTCTCCATGAAC
AGACAGGCGGAGAATATCAGGTACAGGCAGATATGGCTGCCGGTCCGCGCCGCCGCTTGACCTTACAGCA
CGTGTAGGGTTTAACCTCGTGTAAAAGGGGGCGTACGATGGAACGCTGCGGAACTGTCGCCGGGCTCTTC
GTCCGGTTTATGAAATTAGGCTGTTTCACCTTCGGCGGCGGACTGAGCATCGTCGCGCAGATGCACAGGC
TCTTTGTTGAAGAGGAGGAGAGAATCTCCAGCGAGGAGCTTCTGGACATTACCGGCGTCGCGCGCAGCCT
GCCGGGCGCCTTCGTGGGAAATGTGGCCTTTCTCTACGGCTACCGCGAGGCCGGTATTCCCGGCGGGGTC
GCCTCGCTGCTGGGAATGGTGATACCGCCGCTGCTCCTGCTTGCCGTGATCACGCATTTCCACTCCGCCT
TTAAAAACAGCCGGCTGGTGACCGCCGCCATGACCGGCATCCGCGCCGCCGTCGTCCCCATTATCGCCGT
CGGCGCGCTCAATTTGACGCGCGGCGCCTTTCCCCGCCCTCTCTGCTTCGCGCTGGCGGGCGCCGCCTTT
CTGCTTTATTTCGTCTTTAACGTAAGCTGCGTCTGGATCGTCATTCTCGGCGCCGCGGCCGGCATCGCCA
TCGGAGTATGTTCTGAAAAGAGTGGAGGCGGCGCGCGTGGTGCTGATTGAGCTCTTCTGGAGCTTTGTAA
AGATCGGCTTCACCAGCTTCGGCGGGCTCTCCATGATCCCTTTGATCAACGCGGAGATGATCTCACACGG
ATGGATGACAGCGGGCGAGGTCTCGGACATCATCGCGATCGCCGAAATGACTCCGGGCCCGCTCGGCCCC
AACTGCGCGACCTTCGCCGGCATCAAGGCTGCCGGTATCGCCGGCGCGGTGGCAGCCAACCTCGGCGTTC
TCTCGCCGACGCTGACGCTCACCGCCGCCGCGGCCCTCTTTTTCGACCGCGTCAAGCAAAACCGCCGCAT
GACGCAGATAATGACCGGCGTCCGTCCGGCCTGCGTCGGTATGATCGCGGGGGTGACGCTGTCGCTCGGC
ATAACAAATTATGCCGCCGATAATTTTGTGGACCTGCCGCTGGTCGCAATCGGCCTGCTGGATCTGGTAC
TGCTGCTCAGGTGGCGCGTCAGCGTGCCGAAGGTGATCGTCCTCAGCGCGGCGCTGGGGCTGCTCTGCTT
CGGGATACAATGATGCCGGCCTCCGCGCCTTAAGCGGAATAGGCCGGCATCCAGCGGTTTTACTCTTTCA
GTTTTTACAGACGGCTTTCAGTCGTTGGCGATCTGAGCCAGTTTTTCCCATACCGGCGGCATAGTCTGCG
CCACCTCTTTGTAAATAGCGAACAGCTGGTCGTATTTGGCGTGATTGCCCGGATCGGGCTTGTATGTCCG
CTTCATGCGGATACATCTCCCGGCGGCCTCCAGCTCGTTCGCGAAGGCTCCGACGCCGACGCCCGCCAGC
AGCGCGCCGCCGAAGGAAGATTCGGCGTTCGCGGGCTGTTTGACCTCCAGGCCGAATACGTCGCAGACGA
TCTGGCTCCAAAGCGGGCTCTTAGCCCCTCCGCCGATCACGACGATATCCTCCATCTTGTCAGTGAAGTC
TTTCAAAACCTGCAGGCAGTCATAGAGGCTGAAGGCCACGCCCTCAAGCAGCGCGCGCGCAAAGTGGCCC
TTGTTATGCACCATGCTGACGCCGAAGAAATCCCCGCGCGCGTTGGGATTGAAGTAGGGACAGCGCTCTC
CGAGAAGATAGGGGTGGAAGATCAGCCCGCGCGCGCCAAGCTCCGCGCCTGCGGCCTGTTCGTCCATGAG
AAGGTAGACGTCCCGGCCTTCCCGTTCGCAGAGCTCCTTTTCCGCGGGATATAGCGCGTCGCGCATCCAG
CGGTAGGCGGAGGCGCAGCTGTTGGTCGCCGTGACCGTATACCATTTACCCTCCACCGAGTAGGGATAGG
TGAATGATTTTTCGTGGGGAACGGCCTTGTCGGTGATTAGGTTGACGTTGCCCGCGGTGGCGAGTTTGAC
GACGATCTGACCGGCCGTTACGGCGCCGGCGCTGAAATCCTCGGCCGCCGTATCGGAGCATCCGGCGATA
ACGGGCAGCCCCTCCGGCAGTCCGGTAAGCGCGGCGATTTCGGCGCGTACCCTGCCGACGACCTCCTTGG
AGCGGCGCACGTCGGGCAGCACCGCCAGCGGCAGGTCGATCATCCGGCATATTTCGGGGGACCAGCAGTT
CTTCCTCGCGTCGAAGAGCAGGCTTCCCTGAGCGTCGACCACGTCGGTGCAGAAATCACCCGTTATATAT
GAGCGGATATAGTCTTTGGTAAACATCAGGCGATCGATCTTAGCGTAGTTTTCCGGTTCGTGCTCTTTTA
GCCACATCAGCTGCGGCAGCGTCCAGGTGGGCGTCGGCATCTGCATGCCTATGCGGAATATATCGTCGCC
GTAATTTTCATTCAGGCGGCGGCACTGGTCTCCGCTCCGCTGGTCGTTCCACATGATGCAGGGACGGATC
ACGCGCGAGTCTTTGTCAAGCAGCACCGCGTTGTGCGTCGAGGCCGTCACCGCGAGAGCGAGCACGCCTC
CAAAGCCGTCCTTCATCTGCTCCCCGCAGGAGCGCACCGTTTTCACGAAGGCGTCGAGCCACATCGCGGG
CTCCTGCTCTGACCATCCCGGTTTCAGATGCTGCGACGGATATTCTTCAAAGGCCGAGGCACAGATATTG
CCGTCGAGATCAATGACCATCGCCTTGCAGCCGCCGGTGCCAAAGTCCACGCCAAAAAGCTTTTCCATTA
TAAGGGTCCCTCCATTTTAGGCGCACTGCCCTGCTATGCGCGCCGGAGGGCGGCAGAGCCGTACGCTAAT
ACTTTTTTACTACAAGCGCCTTTTCCAGCGCCTCAAAATTCTGGATCGCGCTCTCTCCCAGCTTCAGCGA
AACGCCGGTATAGAGAGTATCGATGATCGTGAGTTCCGCCATCCGCGACGCTATCGCGTAGGTCCGGTAT
CTCGTCTCCTGCGAGTGGGTATAGAGACGGATGTCGGCCAGCTTCGAAACCGGCGATATCCCATTGCTCG
TGAGCGATATGACTGTCGCCCCGTTTTCTTTCACAAACCGGATCGCGTCGGCCACGTCACGGGAGCTGCC
GGAATGGGAGATCGCCATCACGACATCCTCTTTACCCAGGGAGGCCATAGCGATCATCTGCATATGGTCG
TCGGTGTAGGCGCTCACGTTGAGGCCGATCCGCAAAAACTTATGCTGCGCGTCCATCGCGATCGCGCCGG
AGTTGCCGTTGCCGATGACGACTATCCGCCGCGCGCGGCAAAGCACCTCTATGCACCTCGCCACCGCGGA
AGCGTCCAGCGCCCTCTGCGTCATCGTCATCGTCTGGATGGCGCTGGAAAATATCTTGTCGATGATCACC
TCCGCCGAGGAGTCGGCGTTCAGGTCCTCGTGGATCTTTTCCTGCGGCGAGACCAGCTCGCGCGCGACTC
CCACCTTCAGGGCCTGAAACCCCGAATATCCCAGCTTCGTACATACCCTGGTGACGGTGGCCTCGCTGGT
CCCCGCCAGCTCCGCCAGCTCGGTGATCGAGGCGTAGATTAGTTTTTCCTGGTTGTCCGCCATGTACTCG
ACCGTCTTCCGCTCTTTTTTGGAAAGGGAATCCAGCTTTTCCTGTACCCGGCTGTAAAAAGCGCCGCTAG
TAGATTTTTCTCTCATGTCCGTTAGCTCCGTTTTCTATGCTATGTATTTATCGTCCGTTATCCCAATTTT
ACATATTTGAAGATTCAGGAGCAAACTAAATTTACCTCGGCGCGGCATTAAATCTATAAAAGATCCTCCA
CATGCCCGGGCTGGCCGGGAATTGTGAGCATTTCCAGCGCCTTTTCCACATAGCGGCGGCGGCAGGCCTT
TTCGTCCGCCGGGCTGAGATTGGGGTTGCCGACGGGGCAGGTGATGGCAAAACCGCGCAGTATACGCGAA
GCGCCCACAGAACCGGCGATATCGACCACGGCGCAGATCTGCGTCACCGGGATGCCAACACGCTCTATCT
CTTTGACAATCGTTGACCCGCAACGAGTGCTCGTGCCTCAGGTGGAGGTGAGGATAGCGGCGTTGACACC
CTTATTCAGCAGCTCGGCGGCGATCTGCCGCCCAATATCCTGCGAGGCGGCTACCGAGGCGCAGTTTCCC
GTCGCCACGCAGACCTCCGGCTCCAGCGCTCCGAGCCTTCCCGCCGAGACCTCTTCGCGCAGCACGTCCA
CGGGAAAGAGACGGCAGGGATCTTCGAGCACCCAGGTGCCGTCATAGCCGCTGTGGATGACGAAATGCGG
CTCCGCCACGAGCCTGTCCCAGTCGTAATGGCCCCAGGTGGTGCTGCCGTTGGGTTTCAGCTTGTCGGGA
TTTTGTTCGGGGATAAGGCCTCCGTCGGAGACAAGGGCCAATTTGACCCCGCTCAGATCGGTTACCGGCG
GCGCCGGCTCCACGTTATCGAAATTCGGAGGCAGCAGCTCGCTGACAAAGGGCTCCCCTTTTATCTTTTT
CATCAGCATATCGATGGCGCGCACGGCGGCATTGTCCGGCTGTTCCTCGTTGAGGATCACGTCGCGGATC
ATATACCCCTCGGCGGCGGCGCTGCCGATATGCTCCCCCGTCAGCAGCCGCAGCCCGATACCGGCCATCA
CGGGGGCGACATTGCGCAGCTGCGAGGACATTATGCCGGTCTTTACGATGTAGGTATCCTTGCGGTAAAG
CTCGACGGCGGGGTTCTCCGGGAACATGCCGGTGACCGTGGGGATATGAAGCTCGCGGGCCACCGCCGAA
GCCATGCAGCCGCAGCTGATGCCGTAACGCCCGGCGTTAAAGGCGGGCCCCGCGATAAACAGGTCCGGCT
TCAGCGCGCGTACCAGCGCCAGCCCCTCGGCCGCGCCGCGCTCCGTGTCCTCCGCAAAATAGTTGTCGCC
GCAGATTACCGTTCCCACCACCTCGCAGCGCTCCCGCAAAAGTTCCTGGAAGAGTCTCGCGGGGCCGACG
GCCTCATGCTTGACGCTGAAACCGACGTGGGCCATCTCTTCGCCGCCGATCTGTCCGAAGAATTGATTTA
TGTAGCAGACTACCCGCCATTTTTTTTGTTCCATAACGCAGCGCCTCCTCTAGTAATCCACAGCCATCCC
GTAGGAAAAACCTACCTGGCTCATCAGCCCCACCTGTTTCATATAGGTTGAGCGGACCCGCCCCTTCGCT
GGGTCCCCGGTCGCTATCTTGTGACCGCCGATGACGCCGTCGTCGCCGCTCAGATAAAGAGCATCTTCCG
GGCCGCCCAGCAAAGTCTCGACCGCAGGCAGTGAGAAGTTGTGATAATAGGTGCCGGAACATACGATCGA
ATTGACGTTATGGTCGCTGATCATACATTCGACGCCGAGATTGCTCTTCCCGTTGAGTATCTGAATGATG
GGAACGGCCTTGATGCCGAGCTTTTCCGCTTCGCTAGCGATCGCCCCCACGCACAGGGTCGAGGCGCCGC
CGACCCCCTTGGTGATGATGGCACCGTCTGCGTGAAATACCTCTTTGAGCAGGCTGGCCGCCATCTTTGA
GACCAGATTGCGGTGCTTGGCCTCCACCGATGTGACGGTGATCACCACGCCCGCGAAATTCAGCTCTTTG
CCGTGACGCCGCATCAGCTCGATGATGACTGGATGGTTCTGTATCTCATAGGTCGTGACGCAGCGGAAAC
CGCCGCAGGGTGAGATCGCCCCGTCAAGCACCTCCGTGGGCTGCATGATCAGCGGCAGCGTATCAGGAAC
TGCGTTGCCGTAGAGCATCGGCTCCCGGTAATTTTGCGTATCGTACTGCTTTGAATAGATCTGATAGACA
TAGGCGACATTGGGCAGCCCCGGATGCCGCTCACTGTTGTCGAAGGTCTCGCTGCTGTCGGCGGCCCGTT
CGTGCGTCGCCTTCGCGAGCATTACGCTCGTTTTGAAACCAACGCGGCGCAGCGCCTCGCGGTACTCGCG
GAAATCGGCGTCAGCCGGCGTCAGCGGTTCAATGACGAGCATGGGCATCTTCGCGTAGGGATTTATCTCC
GCGCATTCGCCGCTCATATCGAACGATCCCCATTTTCTTGACCAGTACGTGTCGTTCTGGCAGAGGACGA
TGCCCATTCCCTCAACGGCGCGCGTCACACCGCCGCCCGCTATCTCATAGTCGTCCGTCAGTACGCCCGG
CCAGTCGATATTATCCGACATCTTGCAGCGGGGCTGTACAACATCCACGACGTTGATGATACGCGTTGAG
TCGCCGGGGCGGGCAATGTCGATCTTCAGGGTGTCAAAGCAGGGCTCGCCCGCGGCGAACGCCAGGATAT
CCTCTTTGCTGACGTAGAGCACGCCGTCGCGCAGAGAGGTAGACTCGCCGAATTGCAGATCTTTAATGTG
AACCGTTTCAACCGTTAATTTCATCTGTATGAATCTCCTTTTATATTAAGCGCCCATCAGCAGATTAGGC
ACGAAGGTGACTATCGGCGGGAAGAACCACATCAGCAGCATTACGGTGAGGATGATGAGGACGACGGGTA
CCGTATAGCTGATCGCCTGCCGGAATGTCGCGCCGGCGATATTCATCGACAGGAAGAGATATAGTCCCAC
CGGCGGCGTCAGCGCGCCCACGACCGTGGAGATTGAGAAGAGCACGCCGAAGAGCAGCGGATCGACGCCC
AGGTGCATCACGATCGGGTAGACCGTGGGCAGAATGACCGCCGTGGCCGCGAGCGTCTCCATGAAGCAGC
CGATTATCAGCATCATGACGATGATGATAAACACCAGGACTGCGGGGTTGTGCGTGATCGAAAGCAGGAA
ATTCTCGACCATCGGAGTGACGTTCTCGCGCGCGAATATGTAGGAGTAGATGTTCGAAATACCCATGATC
ATCATCAGCATCGCCGACGATGAGGAGGCCCTTTTGAATATCCCCAGCATATCTTTCAGTTTCAGCGTGC
GGTAGATGAAGAAGCCGCAGATCAGCGCGTAGACACAGGCTACGATGCTGGATTCCGTCGCCGTGAAGAA
GCCGGTGACCACTCCCGCGAGAATGATGACCGGAGTTATCAGCGCGAAGAAGGACTTCAAAAAGGCCCGC
CACACAGATCCGAGGCTGAAACGCCCGCTGCCCTGGTCGACATTGTACTTCGTCGCGTACCAGTAGCACA
TCACCATCAGGCAGACGCCGATCAGGATGCCGGGCATCAGGCCGCCGATAAAGAGCCTGCCCACGGAGAA
TCCCGTCAGCGAGGCGTAGACGATCATATTGGTGCTTGGCGGGATGATCGGCGCCAGCGCTCCGGAACCC
GCGATCATCGAGGCGATGAACCCCCTGTCGTACCCCTCTTTGTTAAGCTCAGGCACCGTCAGAGTGCTGA
TCGCGCTCATCGTCGCCGCGCCGGATCCGGATATGCCGGCGAAGATCATATTCGCCAACACGGAGACCAT
CCCCATACCGCCGCGTATCTGGGCGACGCAGGCCCGGCAGAAATCAAGGATACGCGTGGAGAGGTTGGCG
GCTCCCATGATCTCACCCGCCAGGATAAAGAGCGGCCCGGCCATCAGCGAAAAGGAATTCATGCCGCGAA
TGGCCTGCTGCACAGCCATAAAGGCGGGAATCTCGCTGCCGAACATGATCGCCAAAAGCCCGGAGAGGCC
GATCGCGAAACATACCGGCACGCCCAGCACCAGAAAAATCAGCAGAGTTATCAGCGCAATGGCAATCATC
TATCTTTCCCCTTCCCTGTATTGTCTTGCCAGCTTGGGAATGGCGCTGGCGTAAGAGCAGAGCATCATGA
CGATTCCCAGAGGAACCGCCGCGTATATGTAGGCGTAGGGAATGCGGATGGCGGCTCCCAGCGAATTGAA
GCTCTTCGAGACCAGAACGATCGATCCCGGAAAAAACATAATCAGGAAGACGACGCAGATCAGCCTGCCG
ATGATAAACAGCACCGCGCGCGCCTTATTGTTTTTCATAAAGCTGATGACGATATCAACCGACACATGGG
CGTCCGCCCTCACAGTAAGGGCCGAGCCGATAAACGTCAGGTAGATGCCGCAAAAGCGCATGGCCTCTTC
GGTCCACGGCGGCGACGAATGAAGGATAAAACGGCCAAAAACCTGCAGACTGCCGAAAACCAAAATCAGG
ACGAACATCAGCGCGCAGAACCAGACCTGGATATTTTCGATTACTCTGTCTATTTTTATCAATGTTTTCA
TCTTTATTGACCTCATGCTCCGGTAAGGGCGCCCCCGCGCGGCAAACGCGCGCGGAGGCATTCCGTCTTG
ATCGATATGTTAATTCTTCTGCTGTAACATAAGGGGGAGGTTAACTGTTCAGCGACAGCATCTTCTTGAT
GAGGCCGCCCAGCTTGTAATTTTTCTCATATTTGTCGTATATCGGCTGACAGGCGTTCTTCATCCTGTCA
CGTTCCTTCTGCGATATATCGTTGATCTTCACTCCGGCCGCCGCCATCGCCTTTTCCGCGGCGTTATCGG
AGGCCTGGCGGTTCTGCAGCTGCTTCTTCTGGCTCTCAAGCGCGCTCTTCTGGATTATATCCTGCAGGTC
TTTGGGGATGGAGTCCCATTTGTCCTTATTGATAAAGACACAGTATATGGCGCCCAGGTGGCCGATCTTG
GAGAGGTATTTCGCCTGTTCCTGAAGGTTCTGATTTACCAGCCCCGTGACGTCGGCTTCGACGGCGTCGG
CCACGCCCTGCTGCAGGAGCGTATAGGCCTCGCTCCACGCGGAGGTGACGGTGCTCGCTCCGAGGCAGTT
CCAGATATCGACGTAAAGCGGCGTTTCGGCGGTACGCATCTTAACGCCCTTAATATCCTCAAGGCGGGTT
ATCGGCTTCGTCTTGAGCAGGGGCTGGCGGATGCCGTTGGAATAGGTCATCAGCAGGCGGACATTGGAGT
CCTTAAGCATCTTCGGAACCTCCTGCGCCACTATGCCGTCTATGAGCTTGGCCTGTGTGGCAAGGTCCTT
GGTGAGGAAGGGCATATTAAATACGGCGAGCTGGGGGATGTTCAGCGCCGCGGCCCAGTCGGCGGTGTCG
CAGCAGGTCATGTCAAGAGTTCCCATCGTCACCTGCTCCATCATTTCACGCGCGGAACCGAGCTGGCTGG
AGGGATAAATATTGACCTTGACCTGACCGTTGGAGCGTTTCTCCACCATCGCTTTGAACTCTTCCGGGGC
GATAGCCAGCGCATGGCCGGGGTTCTGGATGTGCCCGAACTCAAGGGTGACCTTCGCCTTCGCTTCGCTG
ACGGAGGCCAGCATACCGACAAGTAACAGAACTGACAGGACGAGAGACAGCTTCTTCATGAAAAAATTCC
TCCTCATTTATTTGTTGCTGCTTTTGCTTTGTACTTTTTACCTAAAGCGTCGGCGGCCAAGATAGCCGCG
TATACCCGTTCGGAGTTCACCAGAAATGGTTCCTGATGGACAAGGGGGCCGTTCGCCGTCTTCTCCGCGA
TCGCCGTGATCTTTTCCGGCGTCGCTTCGACGCCGAGGTCCGCCAGCGTCATGGGCAGGCCGATGGCGGC
CATAAAGTTCATGACCTTATCCACGACGGAGGCATCGCTGTTTTCCAGCACAAGCTGGCAGACGATGCCA
AAGGCCACCTTCTCACCGTGCAGGTACTTGTGGGTCTCAGGCAGGGCCGTGAGGCCGGAATGGATGCCGT
GAGCGGTGGCAAGGCCGGTATTGAGAAAGCCGAGACCGCTGAGCAGGGTGTTCGCTTCGATGACATTTTC
CAGAGCTTCGGTTACGACGCCAAGCTCAAGCGCCGCCAGCGCGTTAAGCCCGTCAGCGAAGAGGATATCC
CAGCTCGCCCTGGCAATGGCCATGCCCGCCTTGCTGCGGCGATAGCCCGCACCGATATAATTGGGAGAAT
CCGAGCCGTCGACGGCCTGAGCTTCGAGCCAGGTTGCCAGCGCGTCGCCCATACCGGCGATAAAAAGACG
GCGGGGAGATTTAGCGATTATTTCACTGTCCACAAGCACAAGGTCCGCGTTCTTTTTCACCTTGCGCGAG
CCGATATATTCCCCGTCTGGGGTATAGATGACCGCGATCTCGCTCACCGGCGCATCCGTTGAGGCGGAAG
AGGGCACGATGATCAGCGGCATATTCATGGCGTCGGCGCATAATTTCGCCGTATCCAAAGTCTTTCCGCC
GCCGACGCCGACAAAGACACAGCCATTCTGCTCCCTGGCGATGGCGCCGATCCTGCCGATCTCCTCGTCG
CAGCACTCTCCCTGGAACTTTATTGAGGTAAATTCGCCGCCGTCATAGGCTTTTTCCAGCCGCGCGTTCA
GCTCCGGATACAGAAAGCCGTCGATAAGAACGCAGGCCTTTCCGTAAGGCGCGGTATACTGCGGCAGCCG
GCTGAACTCGCCCGGCCCCTGCACATAACGCAAAGGACTTCCAAAGGCTCTTGTGGTGGAACTTAGCATA
ATCTTCGAGTAGGCCGCATAGGCAAACTCTTGCCCCCTTCATTATTTAGTTTTGAGATGGGATCGATATT
TCTAAATCAAAACGACGTTTTTAAAAATAATTTTCTATAATTCAAAGGTGCTTTGACAGCATAAAACATA
CCATAAGCATATAAAATACATACTTATCGTCCCTTTTATTTATACACAACCCTCTTAATATAAAATATTT
TCAAAAAGCATTAAACATTCACTAGTTTGATTATATTATATATGAAAATTATTTTCAATATATTTTTACG
ATATATTCACACATTCTTTGCCACTTTCTGTTACGCCTGTATAAAAAGGCGGAGGGCTGGCATGAAAAGC
GTCAGGCGTCGCCGACGCTCAGTTATTGCACAAGGATAAAATATGTTTCGCCGGAGAGGGGCGCAGGCAG
CCGCGTCCGTTATTGACGGCAAGAACCGGAAACCAGAGAACATGCCGGCGGACGCGGCAAAGAAAAGGGT
GAAGGATTTAACAGATGGGAGCTGACGTCTCTGCAAGTACGGCGGACTACAGTACACTGAGGGAGACCGC
CGCCAAGCTAGGGCGGGGCGGCGGTCTTAAGGATAAAAGAGCGTCATATAAAAGAGAGGGGCGGCCCGTC
AGCCACCCCCTCCCATCAGGCAAAGATCTTTATCAGTACGTTTATCACTATCACGTTCACAATGTCTATG
AAGAAGGCTCCAACCGCCGCTACGGCGAAGAATGCGTCGGGGGCTATTCCGTACTTGGCGCAGACGGCCT
CCATGTTGGCGATCGCGTTCGGCGTGGCTCCGAGACCAAAGCCCGTATGACCCGCCGTGATAACGGCGGC
CTGATAGTCGCCGCCGGTAAGGCGAAACGTCACGTAGTAGGCGAAGAGGATCATCAGCACGACCTGGAAG
GCAAGGATAGAGAACAGAGGCGCCGCCAGGCCGCTCAGGGCCGTAAGGTCCACGGACATCAGCGCGAAGG
CGAGAAAGAAGGAGAGGCAGGCGCCGCTGATGTGGTTCACGATCCTAGGATTGACGCGAAGCAGCCTCAC
GTGGTCCCCGGTGTTGCGGATCACCATTCCGGCAACGAGGGCGAGCGCGTAGGCAGGCAGCAGGATGCCG
CGCGCGCCGAGCCATTCGCTGAACCACATGCCTAGCCCGACTGCGAAAGTTATCTGGAAAACGGTCATCA
AAATCGAATGGGTGTTTATCTCCTCGCCGGTGTCACCAAAGCTGAAGACATCAGGAATCATCTCTTTACG
ATAACTTTCACCGTTGACCTCTTTCGCCAGCGAATGTCCCTTGATGAGGCGTTCGGCGATCGGCCCGCCG
AGCAGCGACCCCGCGAGTACGCCGAAGGTGGCGCAGGCGATCGCCGTAGCCTGCGCGCCCTGAAGGCCGA
AAACCCGTTCAAGCTCGTCGGCAAAGACGAGCCCGGTCCCATGGCCGCCGGTCATCGTCGCGGAACCGGC
AAGTACGGAGAGCATCGGATGAAGGCCGGAGAATTTCCCGATCACGATCGCCGCGGCGTTCTGCAGTATC
AGCAGAAGGCAAGCCGCCAAAAGCAGTTTGAAGGCCGCCGAACCGCCCTTTTTTAGCAGCGCGACGCTCG
CGCCGAGGCCGATCGTGGTAAAGAAGGCGATCATAAAGGGTTCCATAAGGGTCAGGTCGAACTCAAAACC
GACCCTGGATGTCAGCAGAAGCCTGAGTACGGCAAAGAGCAGTCCGCCGACTACCGCGGGCGGGATGTTG
TAGCGTATGAGAAACTTTACGCGGCGGCAGAGCGTCACGCCCAGCCAGTAAAGTATCGAGGCGAAGGCCA
TCGTTTGAATGAAGTCCATCTTTACCATAAAAATATCCGCCATCTCTTATCCCTCCCTTAAAAAAATGCC
ACGAAGCTCTGTATGACTATGGCGTTAACAATGTCGATGAAAAAGGCCCCGACAATAGATACGACAAAGA
AGGCGCGCGGCGCGGGGCCGTAGTTGCTCGTGATCGCGTCCATATTGGCGATGGCGTTCGGCGTGGCGCC
GAGACCGAAGCCGCAGTGCCCGCCTGAAATGACGGCGGCGGTATAGTCGCGTCTCATCACGTTGAAGGTG
ACAAAGTAGGCGTAGAATCCCATCAGCAGCGTCTCTCCGAGCAGGATCAGCGCCATCGGCCCGGCAAGAT
CGGCAAGCTGCCAGAGCTTAAGCGACATCAGCGATAGTGCGAGGAAGAGCGAGAGGGCGACGGCGCCGAT
CGTGTCGGCGAGCCTCAGGTGTACCTTATACAACCCGCTCATGTCGCTCAAATTACGGATAAAGATACCG
ACGAAGAGGGCGCAGAGATAGGTCGGAAGCTGTATTCCCACCTTTACAAGCTCCTCATATATAAAGGCGC
CAACGCTCATTGCGATCGTAATCTGCATCAGCGTCGTCATCAGCACCGAGGCCGACACGGGGCCGTCGGA
GGCGGGGTCGAGCGTTTCGTCCACCGTCTCATAGGTCATTTCGTCGGGATTGAGATGCGATTTAGAGAGA
CGGTTGCGCTCTATCAGGCGGCGCGCCACCGGGCCGCCGAGGATCGACCCCATCACGAGGCCGAAGGTGG
CGGCGGCCATCGCAAGCTCCATACCGCCGGCAAGGCCGTACTGTTTCTCAAAAAGGGCAGCGTAGACCGC
TCCGGTACCGTGGCCGCCGGACATCGTAATGGACCCGGCCAGCATCCCGAGCAGCGGATGTATCCCCGTG
GCGTATGAGAGGGCGACGGCGATCACGTTCTGGAGAAGCACCAGCACGGAGGCGACAATCAAAAAGATAA
AAACCTGAGGTCCGCCCTGCTTCAGCATCTTGAAGCTCGCGGCAAGGCCAATACTGGTAAAGAATGTTAT
CATCAGGGGATCTTTGACGACCATGTCAAAGTTGAAAGAAAAGCTGTCTTTGAACGCCCAGCTCGCAAGC
GCGAAGATCACGCCGCCGATCACCGGCGCGGGAATATTGTACTTGCTGAGGAAGAAAATCCTCTTCCGGA
GAAACATGCCAAGCCAGAGAATGGCTGTGGCGAAGGCCACGGTCTCGACAAGGTTAAAGTTGAGCTCTGT
CATCGTTTACACATCTCCTGTCCGAGGGAGGCGGCGCCGATCACCGCGGCGGAACCTCCGATTTCTGAAT
TTTTTAGAATAAAGACAGCTCTGAAGGGAACGGGAAGATATTTTTCTATCCTCCCCCGCAGCTCGTCCGC
AAGTCCGGCGGCGTGGCTCATGCCGCCGCTGAGGATCACCGCCTCAGGGTCGAGCGTCACCGCCAGCGAT
GATATTCCCCGCGCCAGCGCCTCAAGCGCGGGCCCAAGCAGCGCGGCGGCCTCCGTATTGGTATGGCGCA
TCTCCCATACCTCGCGGAATATGGGAGGCAGTCCGACGGCGCCTGCGCGCCGCTCTATCCAGTCGGCGGA
GGCCAACTCTTCAAGATGCCCCCAGCCGCCGCAGCCGCAGCGGCAGAGCAGCGGATCGCCGCTCACCGCC
ATGTGGCCGCACTCCGCCGCCATCCCGTGCGCGCCGGTCAGCAGTCTGCCGTTCGCGACAATGCCCGCGC
CAATTCCGGTGCCGAGCGTGAGCACCACATAATCGCGCATTCCGCGCGCCGCTCCGGCGAGTCCCTCTCC
AAGCGCCGCGCAGTTCGCGTCATTCTCCAGGCGAACGTCGACTCTTACCCCGCGCGCCTTGAGGTTCGCC
GAGATTATTTTGCCCAGGACGACGCCGTCACAGTCCGAAAAATTGGTCAGCCGAAGTATCCGACGCCGTT
CACTGTCGACGAAACCGGGAATGCCGATCCCGACAAAGCACTCGTCGCCGGGGGCGGCCCAGAGCAATAT
AAGCTCCTCCAGCGCGTGGATGACGCTCAGGAGGTCTCTGTTTTCAGGTGTAGGAACGGTCACCGCGGAC
AAGACCTGCGGCGCCGCTCCGGAAAAATCGACGGAACCGGCCGCTATCGTATGTCCTCCGAGGTCTATTC
CTATCTTCTTCATCAAAAGCCGCTGAGCGTCGCCGAGGCGCACTCCATCACGGAGTAGAGGAAGCGGCGC
AGTTCAAGCGCCTCTTCCGTCTCAAAACGCAGGGTACGCGCCGCCGTCCTCATCGCGCCTGGAACCAGCG
AGGCGGCGTCGGTCTGCAGGGTGTTCATCAGCGTCACCTCAAGCAGATAGGGAGCTTCCAGCGCAAAGGG
GCGGCATTCGCCTTTTTTCAGCCGTGCCAGCGCCTTTTTCACTCCGGAATATATCAGTTCGGCCGTGCTT
TCCGGCGTCAGGCAAAGCGCGGCGCCCCGTCCCAGCCCCTCTTTGACGGAGCAGGTCACAAGCTCCGGCC
CCAGAAGGCTTCCCGCCTCCATGCAGAGGGCGTCGTCGCCGCTGACCATGATGACCGGCACGCCGAGCGC
ACCGCAGAGAAGAGCGTTGACGCCGGTCTCCCCCATTTTGCGTCCGTTCACGCTGAGACTGTAGATAGTA
TACTGGTCAAAGGTGTGGTCAAGCACCGCCTTTTCCGTACCGGCCATCGCGTGGTATCCCAGGAATATCG
CGGCGTCACAGCCACGCGCGCCCTCGACCATGCCAAGCAGCTTCGGCGTTCCCGTTATCAGCTGCACCTC
GCCGCCAAATTTTGCGATATCGAGATTAGTCATCGTGCAGTGCGAATCGTTTATAACGACGCCCTCGGCT
CCTGCTTCCAGCGCGGCCCTCACAGCGGCCTCAACATCGGCGGCCTGCATCGCCCGGCCAAAGAGGTACT
GCGGCTTCGTACAGTCCACCTGCGCGGCGCTGACCACCCCCGTAGAACCCTCCATGTCCGAGCTTATGTA
TATCTTCATATGACGTCCCTCCACTTATCAAGAAAACCGGCGTCTGCCACGAGCGGCCTGCCGACGCCGA
TAAGGTCACAGCACCCGTCCCCAAGCAGCTTCTCCGCGCTTTTGATGCCGCGGATACCGCCCGTGCACTC
CACGGGGACCTTTCCGCCCACCGCCTCACGTATAGCCGCGGCGTAGGGGGCGAAGTAGGAGCCGTTCGTC
CTATCCATTCCATAGCCGCAGAGGTTGCCTGATACGCTGATCAGATCAACGCCAAGCGCCGCGAGCTCGC
GGGCAACGGGGACGGTATCTTCCACGGCGAGGCCGTGCGGTTTTTCGTCGGGCAGGGTATCCGCCGCACC
AAGACGCACTGAGACGACCGCATCGGGCAGCGTGCGGCGCACTGCGTCGGTTATCTCGTAAAGGAAACGG
GCGCGCCTGTATTCAGTGCCGCCATAAGCGTCGTCACGGAGATTAGTCAGCGGGCTCAGAAACTGTCCCG
CGAGGTAGCCGTGCGCGGCGTGTATCATTACGCCGTCATATCCCGCCGTCCGTACTAGCCTTTCGGCGGC
GGCGGCAAAGTCTTCAACAATTTTTTTTATTTCAGGCAGGGAAAGTTTTTCCGGTTCCGCCGAGAGCTTC
TCCCAAACCTTCCCCACCCTCACGCCGGAGGGCGAAAGACAGCGGAATCCCTCAAGCCCGAATATGCCGT
CGCTTGATATATTCGCCCCGCCGTGACTTATCTGAGCGACGGAGATCTTGCCGCCATTTTTGATCAGCCC
TGCGATCTTCGCATGAGCCGCGGCAGCCTCGCCGCTGTCGGCGAGAAATTGTTCAGGCCGCACGCGCCCT
GTGGAGTTCACCGCATGGTGCTCCACATTGACGAGAGCAACGCCTGAGGCGGCGATTTTTCCATAAACTT
CGAGCGACCGTTCCGTCGGCAGTCCGTCGGCGCTGCCGGAAAGCGAGGCCAGCGGGGCGGCACAGAGACG
GTTTTGAAGCCGCTTTTCCCTAATTTCAAAGATGTCAAAAAGCATCCGTCATCACCTCTCCTGATCTGCA
AAACCGTTACAGGCCGCCGCGGACGCGGCGGCCTGTATGCTAAACGTTGAAACGTATTTCTATCATATCC
CCGTCTTTTACGATGTATTCCTTGCCCTCGAGGCGGAGCACGCCTGCTTTGCGGCACTCGTCAAAGGAGC
TGTTATATTTCATGTAATCGTCGAAGGATACCACCTGCGCGCGGATAAAGCCGCGGGCGAGGTCGGAATG
TATCGTCCCCGCCGCGTCGACCGCCGTTTCGCCGTCATGCAGCGTCCAGGCCCGCACTTCGTCGGGGCCG
GAGGTGAAGAAGCTGATGAGGCCGAGTACGCGGTAGGCCTCCTCGATGAGACGCTCGCGTCCAGGTTCGG
TTATGTTGAGCCCCTCGGTGAACTCCGCCGCCTCTTCGGGAGAAAGGTCCATTATATCCATCTCGAGGCT
GCCGTAGAGCGTGCAGAGCTTCGCGCCGTGCTCTTCGGCCCGCTTTTTAAGCGCCTCCCATTTCGGGATC
TTGGATTCTTCGTTTTGGCTTTCGTCGAGGTTGAGCAGAATTATCTGGGGCTTCAGGGTGACGAAGGAGA
AACCGCGAAGCTGCCGCCACTCCTCCGGCTTCAGCTCGATGGAGGAAAGCGGCCGCTCCTCCATGAGGCA
GTCATAGCACTTTTCAAGCAGCGCCTTTTCCTTATCTTCGTCGGAGGTCAGTTTTTTCTTCGCCCGAAGT
TTGCCGAGGCGGTTCTCGATGACGGCAAGGTCGCGGAAGATGAGTTCGTTGTCCAGAATATCCCAGTCGC
GCACGGGATCAACCGAGCCCTCCGGATGTTCCACGCCGGGGTTGCTGAAGCAGCGTATCACCTGAATGAG
GGCGTCGGCGTCGGCGACGAAAGAGAGGAATGCGTTGCCGAGCCCCTCGCCCTTTCCCGCGCCGCGCGAA
AGCCCCGCAAGGTCCACAAACTCCACCTGCGCGGGCGTCTCTTTGCGCGGCGAGTTGATCCTTACAAGTT
CGTCAAAGCGTTTGTCGGGAACGGAGACAACGGCCTTATTTGGGTCGGTCTTCCCTCCCGCGTAAGGTTT
TACCTCCGCTCCGGCCCTTGTTATCACGTTAAATACTGTAGACTTTCCGCTCAGCGGCAGTCCAACAATC
CCACAATGCAGCATCTATACCAACTCCATATTTTTTATTATTATACTTCTTTGCAAGAGTTTACTATAAT
TGAGTGGCGGGGGCAATTGACGGTGGTTTTTTATTTTATATACAAACCGTAAATTGACCGATTTTATATT
TACTTCCCTTAATTAGGATAAGGGTCCGGAGGAGATATCTTTGACCAAACGTCGGCTGTTCAAAATGACT
GTCATCTGCTTTTTATTAGTCTTTGCCATGGCTATCGCTTCACCGATCGAACTCCGGGCTGCGGAAAAGG
TCCGCGTCGGCTTTTTCCCGTTGGGGAAGTTCCAGTATATCGACGAAAACGGCGCCGCCGCGGGATACAA
TATCGATTATCTTTCCAAGATAACCGATATCACAGGCTGGGAGTATGAGTTCGTCCCCTGCGGAAACTGG
GTGGAGGCCACCGCGCTGCTGGAGGGCGGGAAGATCGATCTGCTCGCTCCGGCGCAGAAGATCCCCGAAC
TTAAAGAAAAATTCGCCTACGCCGCCTATCCGATGGGAATGGAGCTCGCAGCCATTTATGCTCTCAAACA
ACGTGACGATCTGATATACGAAGATATAGATACCCTAGCCAAGCTGAGATACGGCGCGGCCAGGAACTCC
ACATTCACCACAAAATTCATCGAGCACGCGAAGGAATATAATATCTCGCCGGACATTACATATTACAACA
ATACGACGGAGCTCTTCGACGCCCTTCATGCGAAGAGGGTAGACGCTATCGTCAGTAATATCATGTTCTA
TGACGACAGCCTGAAGATACTGGGGCGCTTCGCGCCGCTGGCAGTATATTACATCACCGCCAAAGACAAC
AGCGCGCTGCTGAATAAACTTGACAACGCGATATACCGCATGGAGGTAAACGACCCGACATTTGACAGCG
GGCTTCTAAAGAAGTATTTTCCTCATTATAAGAACACTATCTTCAACTACGACGAGTATCTCTTCATAAA
AAACGCTCCGCCGATCAGGATCGCCTACGAGACCGACAGAGCTCCGCTTTCCTTTACGGGCAGCGACGGA
GAATTCCATGGCGTTCAGCGGGATATTCTTGATGAAATATCGCGAATCAGCGGTCTTAAATTCGACTATG
TGCCCTGCAGACGGGAGCAGACGGAGCTTACGTATCTGGAAGAGAACAAGCTGCGCGTCATAAGCGGAGT
CCGTTACTGCCGGTTCAGCGCGCAGGCAAAGAGGCTGCGCTTCAGCATCCCCTATCTCTACTCGGGCAAT
ATCATCGCGGGAACAGACCCGCTGAAGTACACGGGACAGGAAGAGCTGCGCCTTGCGATGGTAGAGGGCG
CCGCCTCCCTCAAAGAGCGCGTGGCGGCTAAGTACCCGAAGTTCAAGATACAGACCTACGAAAATACGGA
GCAGGCATTTAACGCCGCCGTCAGCGGCGAGGCAGATTTCGTCATCGAAAACCGCTACGTCGCCGAACCA
TATTTCGTTAAGCCAAAATTCCGCAGCCTGAAGATACTCTCTTTGACAAGGATCGAAGAGCCCTATACCC
TCGCTACGCTCGTCTATTACGTGCCCGCGAACGATGAAAAAGACTGGAACTCCGAGACCTTCATCTCCAT
AATAAACAAGTCGATCGAACAGCTGGACCCGCAAAAAATAAGCGCCTCCGTAATCAACAGAAGCGCCGAA
AACATATACAAATACACACTGGGCGATTTCATCTACCAATACCGCGGCCAGTTCGTAATTCTGCTCGCAG
CCGCTGGGGCCGCCATCGCCTTCCTTCTGGCACGCCGCTTAAAAAGAGGACGGTTTATTTAGAGAATATC
CCCTGATAATCCGTCTTTTTTATTTTGATGAGGCCGCTGGAAACCTTATCCTCAAGCTCGTCTATACGTT
TGCGTACATCAAGGGGAACGTTTTGCTTCGTCTCGCGCGTCCACGTCGAAATATCTATGCAGTCATCCTT
TAGCCCAAGTGAAAAACGATCTTTAGGAAGGTTGTCCTGCAAAAAATTTTCTATTACCTTATAAATCACA
TGGCCGCTGCGTTTAACGACGCTGGTCAGCACCATCTCGGGAAAATCGCTCTCAAGCTCCGTGTCGACGC
CGATCGTCCAGTAGCCGCCCTCTTTGGCCCTCTCTATCGCACCGATGCCGGCGGCGCCGTTGACACAGAA
TATTATGTCCGCGCCGAGGCGTTTGAGCTTCATCGCCGCCTCCGCGGCCTTCGCCCGGTCATTGAAATCA
TTCGTATATTCGCAGAGCACCTCGATATCTGGATTTATATACCATGCGCCCGCAATGTATCCACGCCTGA
ACCGCTCTACCGGGGGAACTTTTTCCCCAAGGATGATACCGATCTTCTTTTCATCGTTGATACGCTCCAC
ATCTTCACGCGTGGTCATTATAGCGGCCAGGGCCCCGGCGAGAAAACCGCCCTCCTCCTCGCGGAAGACG
ATCTCCGTAACGCCGTCCAAATTATTCGTATCAAAGGTGAGGAACGAACAGGCCGGATATTCCCTCATCA
CCTCCGGCAGATATTTAATGTAGGCTACGGAGGTGATGATGACCAGATCCGACGCGGCGGCGGCCTCTTT
GAGGAGCGGCAGCAGCTTCGTATTATCGTCAAGGGCGTTATAGTATTTGGTGGAGAGCTTTTTGTTCCCA
AAGCGCACCTGGGCGTTTCGCATCCCCTCAAGGCAGAGCCAGTTAAAGCCCGAGGCGGAGGCTGTGTTCG
ATCCCTCCAGCATCAATGATATCCGTTTCGGCGCCGCAAAGGCGGCGCATTCCATAATCATCATCAGGAT
AAACGCAGCCGGCAATATAAATTTTTTCATCAACAAACACATCCTTTCATAAAACCAAAAGAATATCTTT
TTTACAAATTATCGCTATAATTATACCTTAGAAAGTGGGCAGCCTGCGAGCCGGCTTGAGAATTTAAGAG
CGGCTGCGCGGGTATACGTCAATTAGCTATAGTTAACATATTCGTGGAGTTGAGCCTATAGATGAATCTT
GTAGAGATGAAGAGCGGAGATCGGGCTGTGATAAAGATGCTGCCGGAGGGAGAGGCTGCGCAGCGACTTG
AGGCACTAGGCTTACGGAGCGGCAAGGAGATAGAAAAAATTTCCTGCATGCCATTCGGCGGGCCGGTAAC
GGTGATGCTGGAGGGACGTCATTTCGCCGTGTCGCACAGCATCGCGGAGCATATCGAAATAGAAAAGGCC
GATTCCCTGTAGCATGGGAACCGGCAGGGGGAATAGATGAGCTGTAAAGATTGTAAACTATGTTTTGATA
AAAAAGAGACTAAGCGGGACGAGGTGCACCGAAATTCATCCGCCCCGGAGGAGACAAAGAATTCCCCCGC
GGGGCAGGCCGACGAATGCAGCGGCCGTAAGCGTATGCGCATCCTTCTGATGGGAAACCCCAACGTCGGA
AAGAGCGTATTTTTTTCGCGCCTCACCGGGGTGCACGCGCTCTCCTCGAACTACCCGGGGACGACCGTCG
GCTTCACGCAGGGGCTCATAAAACACAAAGACATCTGCGCCGACCTGATCGACGTTCCTGGCGCCTATAC
CCTCGACCCGACGAACGAGGCTGAGGAGATCGCGCGCCGTATCATCGAGGAGGGAGCGGACAAGGTCATA
CTCGTCATCGACGCGACGGCGCTCGAACGCAACCTCGTAATGTCGCTGCAGGTGCTTTCCTATCACATAC
CGGTGATCGTCGCGCTCAACATGACCGACGAGGCCCGCCACAAGGGAATACTGCTCAACGTGGAGAGACT
TGAAGAAGAGCTCGGAGTCCCTATCTACCAGACAGTCGCCACGACGGGAAGAGGCATCAGCGACCTTGTC
GACAACCTTGACCGGGCACGGATCAGCCCGATCGAAGCGATGACGAAGGAAGAACGCTGGCAGAAGATCG
GCAAGATCATTGCCGGCGTGCAGACGGTGACGCACCGCCACCACACGCTGCTCGACCGTATCGAGGACAT
TTCGGCCCACCCCGTAATCGGCGTGCTGCTTGGCTTTTTCGTGCTCGCGCTGAGCTTCACGCTTATCCGC
TTCGTCGGCGAGGGACTTATAAACTACATCTTTGACCCTATCTTTGAAAACCTCTGGCTGCCGTTTCTTG
AAAAACTCAGCGGCATCTTCGGCGACGGGTACCTGCGCACGCTGCTGATAGGAAAACTCTTCGACGGCTC
CATCGACCTCGAACAGAGCATGGGGGTTCTGTCGACCGGCTTCTACGTCGAGTTCGGCATGGTCTTGCCT
TACATCATCGCCTTTTACGCGGTGCTCTCCTTTTTGGAGGACTTTGGCTATCTGCCGCGCCTCGCCGTCG
TCTTCGACGCGCTGCTCCACCGCTTCGGCATCCATGGATACGCCATCATCCCCACACTGCTTGGCTTCGG
CTGCAATGTGCCGGGGATACTGGCGACGCGCGTTCTTGAGTCGGAGCGCGAACGCTTTATCGCGGCGACA
CTCATCTCCGTCGGCGTTCCCTGCGTGTCGATACAGGCAATGCTCGCCTCGACGCTCGGTGGCTTCGGCA
TGTGGTATGTCGGCGCCGTCTATTTCATTCTCTTTATCGTCTGGCTCATACTCGGACGCCTCATGCACCT
GACGCTCTCCGGCTACAGCCCGGAGCTGATCGTGGAGATACCACCCTACCGCCTGCCCTCATTCAAGGCC
TGGATGAACAAGCTCTGGTTCCGCATCAAGGATTTCTTCTTTGAGGCGACGCCTCTCGTGCTCGGCGGTA
TTCTGCTAGTCAACATACTCGACACCATCGGCCTGCTGGAGTGGATCGGCAATATTCTCGCGCCCTTCTT
CCAGACGGTGCTGGGACTGCCGGCAGCCACCGCCGTACCGGTAGTAATGGGACTCTTCCGCAAAGATATC
GCGATGGGGCTGCTCATTCCGCTTGACCTTACGGCACAGCAGATGCTCGTCGCCGTCATCGTCCTCTCCA
TGACCTTCCCCTGCATCGCGACGTTCGTCGTCATGTGGAAGGAGCTGGGAGTCCGGCGCATGCTTCAAAG
CAGCGCGCTTATGCTCTCCGCCGCGCTGATAACAGGCGCGGTGCTGAACCTCATCCTGAACGTGCTGTAG
AGGGGGAAAAATGACATTCACACGCATCATCCGCGGTACGCTAATAACGGCAGCCATTCTGATAACGGCA
GTTTCACAGGCGGCAGCGGACGTGGTAGTCGGCGCACCGGCTACGGCGGAGATCGGCCAGCCATTTGTAG
TAACGATAGAGGTCTCCGGCGAAAATATAACCGACGTCAGGCTTTCGTGGCAGAGACATGAATCCTTGCT
AGCCCCGGAAGATACCGGGAGCGGGCAAAGATTTTCCGTGCTGACCGGCACCGATCTTAAGAACGCCAAG
CCGGGGGCCAGCCCGCTTTTCGTCACCTTCACCGCCGGCGGCAAAAGAGAAAAGATCGAACATTCAATAA
AGCTCTCCGCACGTAAATATCCCGTGGAAAAACTGTCCGTCGCCCCCTCAAAGGTTACGCCGCCAAAGGA
GCTCTCCGAGCGTATCGCGCACGAGGCCAGGCTCGGGCGCGCCGCGATGCAGAGCGACAGCGCGGGACAG
GCGCCGAAACTGCCGCTCGTACGCCCCGTGCCCGGCAGCTACAGCTCCGTCTATGGCAAGAGCCGTTACT
TCAACGGCGAATTCCGCGGCCGCCACGGCGGCGTCGACATGCGCGCAAAGGAGGGGACGCCGGTCAAGGC
GGCGGCGGACGGTACCGTCGTACTGGCGGGAAACAACTTCTGGTTCGCTGGAAACTGCGTCTATATCGAC
CACGGCGCTGGATTCGTCACCTTTTACGGACACATGTCAAAGATAAATGTAAAAAAGGGCGACATGGTAA
AGGCCGGAGACATACTCGGCCTCTCAGGCAAGACGGGGCGCGTCACCGGCCCCCACCTCCACTTCAGCAC
CGCCTGGCGCGGGGAGTTCTTCGACCCGGCAGAGCTGATGGAGAAATGAAGCGAAAAGCGTTTTCTAATT
ATTAAACAAAGGCTGCCGTCTAATCATGCGAGGTAATTGGCGTGATAAGGCTTACAGTGGTTCCCTTCTG
CGGCGTAGATACGATCTTTACCTTCCCGCCGACCGACCTCAACCGCTCTTTTATACTGAACAGTCCCATG
CCGCTGTTGGATTTTTTGGTATTTGCCAGAATAAAACCGTTACCGTCATCTTCGACAATGATCTGAATAT
TTTTCATGCCCCAGCGAATTATGACCAATACGCAAGAGGCTTCGGCGTGCTTTATCACATTTACCAGAAG
TTCGTGTACCATCTGATAGAGTAATATCTTTTTATCCTCGCCTATATCAGATTCCTCTCCCTCTGACTTG
AACGTACATTTTATACCGTGGGTCGCCTGCAAATGTTCGCACCTGGCCTCGATCGCAGCGGAAAGTCCCA
CCTCGTAGAGAATCGGAGGGCTGATATCGAATGTAAAGGAGCGGGTCTCATGCAATAATTTTTCCATCTC
CTCCACGGCGGCAAAGACCTTGTTTTTATTTTCCGCCTCCGCCTGCGTTTCGCAGAGACCACGCAGAGAG
TGCAGCATCGATACCATTGAATATCCGATGCTGTCATGGAGCTTCGTGGCAATCGCCCGGCGGGTCTTTT
CCTCCGCCAGCGTAAGATTAGCCGTAAGTTTGCGCAGCAGTCGCTCCTTCTTCTTAAGCTGCAGTGCAAT
TTTATGCCAGCTGCTCATATCTCTGAATATCAGCACCACCCAGTCGGGAATAGGAGAAAATATAAAGAGC
TGATAAAATCCAGGGGCGACACAGCTTTCCGCTTCAAAAAAACCTGATTTCACATCGTTGCCGTATTCCG
TCCCGAAACCGGTGCTGCCGGTTTCTGCGACACGTATCATAACACCACGCCAGTCCTCAAGATCGTCTTT
CCATACGGAGCTATAGAGCTTACCGATCAGATCATCTCTCTTCATATTATTGATCTTTTCGTAAGCGTCA
TTGACCCTTACGTACACAAGATCCTTTCCTTTACCATTTGCACCGTCAACGATCCGACAGATAGCCAAAG
GATCAACGATATTCTGAAATATGGCCTCCAGTATTTGATCTCGATGCATGTCAGTTATCAAAATTCATCA
GTCCCTCCCGCATGGCATAACGCGTGAGTTCATTCAAATTTTCACAGCCCAGTTTCTGCATTAAGTTGCG
GCGGTGGACGTCCACCGTGTTTCGGCTGATACATAGCTCCGAGCTGATGCTTTTCGCGCTCTTTCCCTCG
GAGATGAGAGCCAGGACCTCTTTTTCGCGAGTGGAAAGTACTTCCAGCTTTTCCGGCGCGTCTGGTATAC
TCAGTCGCTGAATATAATCGCGGATCAGGATGGTGACGACGTTGGGGCTAAGATACATTAAGCCTGAGAG
GACGACGTCTATTGCCATAACCAACTCTTCCGGCTCGGATTCCTTCAAAGCATAACCATCGGCGCCAGCT
TTCAATACCTCGATTATCATCCGCCGGTCAAGGTGCATAGAAAGTATTAATATCTTAATATTGGGAAATT
CCCGTTTAACTGCGCGAGTAATCTCGATACCGTTCATCTCCGGCATCGTAATATCCAGCACGACAAGATC
TGGGTTGGTGGCACGGATCATCTCCAGGCCGCTCTTCCCAGTGTGAGCCCTACCTGCAACCTCAATATGC
GCAATGCCAGATAATATCCCTGTTATTCCCTCCAAAAATAATTTATGGTCATCTACCAGCATGATTTTCT
TTTTCATATTATCGGACCACCCTTAAAATGCCTGCGATAATGAACAATGATCAGCATGGCATAACAATTA
CATTATAAAAACAGGGAGGCGCAGAATAGACATAACGACACAATAAAAACAGACTGAGACCGTTATAGTT
AATCTTTAGCTGCGCTATTGAATGATAACGATATCGGTTAATTTATGTTAAGGATTATACCATAAAAAAA
TAATTTTTTATTGAATATCCAAAAAGTATTTTATTCTTTATAATTTTATTCATAAGAATTATCAGTCATT
AAATACACTAACATTCATTTCAAATATCAGGAGGGAGATATTATGCGCAAAATGAGATTGGGCATGCACA
GCTACACACTGCATCTTTGGGGACTCGGTCAAAACTGGGGCATCCACGCCGCCCCTTATCCAAAGTCCAT
CGACCTTATGAAGCTGATGGATATGGCGGAAGAATGGGGCCTTGACGGCCTCCACATAACGGGTGCCGAC
CTTGAGACGAAGGATGATATACGCCTTGCTGAGGTAGCCGCCGCCGCGAAGACTCACGGCCTTTATCTTG
AGTATAATTGCTCTCTCAATGAGGAATTTGACCAGCGTCTCAACGAAAGCTTCGAGAGCGCAGTCACAGT
GGCCTCAAAAATTGGAGCCGAGCTTGTAAAGTTCAGCCTTGACATACGCCGTGAGCGTCCACTATACGGC
AGCTGCTTCCAACCTGCTGTAATGAAACAGCTGGCAGATATTCATGACCAGATCAAACGGGCCATCCCGA
CAATCGAGAAATACGGTATTCCAATCGCGATCGAAAATCACACTGAGACCTATGCCGACGAAATATTGTG
GCTCGTCGACAGCGTAAACCATCCGCTAGTTCAGGTGTGCGTCGATACGGTAAATTCTTTTGGTGTACTT
GAGGGGCCGGAGATCGCGGTGGAAAAGCTGGCCAGCCGTGCGATATGCAATCATTTCTGCGACCATAAAC
TTTCCAGAGACCAGTATGGCGCCAGATTTCACGGCGTCGCAATCGGCGACGGTGACATCGACGTACAGAG
GGTTATCGACCTCATCCGCCGTGTATCTCCCACGGACAAGATCACCTTTGAGATCGAGTGGGATATGGAG
AATGATTCCATTGAAGATGCTAAAGCCAAACAGATGGATGCTTGTATCCGTAGCATCCGCTATCTGCGCG
ACGTATTAAATGTTGGCCGCGAAGAAGAGTTGGTTGATTTATACCATTAAAAACAGCTATTGCCGTTGAA
AAAGAAAATCTTACTCCTATTAGGTATTTGCGGTACAAAATATCCAATTATTAGGACCATACTATTAACA
TATACGACAGGAGGGGCTTTTATGAAAAAATATTTATCATTGTTAGTCGCAGCAATATTAATTCTTTCGT
CGTCAACGTTACTCATGGGCACTGCGGAAGCGGCAAAATACCGTCTGGCTTCAATGTATGCAACAGATAA
CTACGTAGTCCGCGCTCTCACAAGGATGGCAGACAGAGTCAGGGAACAGACGAATGGCGAGGTTGATATC
GTTATTTACCCCTCAGACCAGTTGGGCAACTACGAAAACTGTTATCAGGAGGTTATGCGCGGTACAATCG
ATATGATAGGCAACTATCCGTCGTCAAGATTTAATAAAAAATTTGAACTTGGTTCTGTTCCAGGCCTAAC
TCTCAGCGATGAGCAGGCGAAGAAACTTTTGTCAAAAGGCTCCCCGATGCATAAGTTCCTTGAAAAATGT
TATGATGAGAACGGCGTCGTTTACATCGGATCATATCTCGATGCCATCATGTATTGCAATATCGGTAAGG
AAAGAAAAATCAGAGATCCATTCGCAGTTGGAGATAAAAAAGGGCTGACCGTCCGCGTCGTTCCAGTCGC
CGCGTGGAGAGCTTTCTATACAAATATGGGTTACTCGGTAGCGACGATTCCCTGGGCGGAAATTTTCTCG
TCACTCCAGACAGGCATTATCGACGCTGACACAGGAATGAACACGGAGCAGGCGGTCGCCTCATTGGGTG
AAATTCTTGGTGCACACGTACAGTACCAAGGAGCATCTGTCGTTGTCGTAAATGATCTTTGCATCAGCAA
AAAAACCTGGAACAAATTTGACGACAAGACAAAACAGATCATCGTAGACGCATTTGAGGCTGAACGTGAA
CAGGAATGGCAGGACGCCATCGGCGCCTACTACCGTGATCTGGAAACAATGAAAACAAAATTAGGCATGA
CGATTTACACCCCCACACCGGAACAGGTCAAGGCTATTCACGAAGTCGCAGTTAAATACTGCTGGCCGGA
GGCAGAAAAGGTCGTCGGCAAAGATATCTTTAACGACATCAATGCGTTTTTGGGTAATGACTAACTAAAA
GCTTTTACGGGAGTTCTGGATAAAGATAGATTTTGTACAGAACTCCCTTTATCTCCGTAAGCTCAACGAG
AGACTTTCACACAGGGGAGAGGAGTGATTCCATGTATTTGGAAGACAGGATACAAAGGACTTGGGCCTGG
GGGGCATTGCTGAAAATCCAGCGGTTTCTGGCCGCCCTGTCAACGGTAATCGTTGTCTTTGAATTAGGTA
TCGTCGTCGTTTGCCGTTATATTTTTGAGATAAACGTTTTAGGTTACGACGAAATTATCCTCATAGGGGC
ATATTGGATGTATTTTATCGGAAGTTCTTACGCAACCTGGGAAGAATCACATGTTTCAGCAGACGTACTT
TCTATCTTTGTATCGGAGAGAACCCGGCAGAAACTTTCTCTATTCTCAAAATGCGTGCAGGTAGCGGTGG
GGATTCCGATGGTCATTCTTTCATTTGATTTAGTCCACTGGGATATATTGATAGATCCGAGAACTATAGA
CTGGGGAATTCCATATCTCATTCCACACATGGGCATCTTTGTGGGATTCATTATGATGTTGTTCTATAAC
TGTGTTTACCTGCTCAGAGATTATCACCGTGTGAAAGATTTTAAAGGCTAAGTTCTGCCTTTTACGCACC
TACTCTATTAGGGATTGGAGTGAAAAAGAATGACAGCAATTGGAATAGCAATGGTGCTGGTAATTATTTT
AATTATAACTGGTGTGCCGATCATGTACGCTTTTATGGCCGCGGCACTTGGCTTAGTGGTATTCTTAGGT
CTAGATCCGAGCTTCATAATCTCCTATGGATATGACAGTACAAACGCGGTCGTCCTCTTGTGCGTTCCTC
TTTACGTATGTGTTGGTACCATAATGGCAAAAAGCAATATAGGCGCTGCGCTGATCAACTTTGTCGACCT
GTTTGTTGGACGCATCAAAGGCGGTTTGGGAATTGCAGGCGTATTCGCTTCCGCTATTTTCGGAGCTATT
TCCGGCAGCACAACAGCGACATTGACCTGCATCGGACCAATCGTCATCCCTAAGATGATCGAAGACGGCT
ACCCTCGCGGTCACGCCGCGGCCTTGATTACAAACGCCTGCCCGTTGGGATACTTCATTCCTCCAAGTGC
GTTGATGATTATCTTCGCATGGTCTGCCCGTCAGTCCATATTAGCCTGCTTTCTGGCTACGGTAATACCA
GGCATCATCCTTGCCACGTTGCTCTCTGTGACAAATGTCGTGATGCTCAGAAATGTTAAAAATCTAAAAA
GCGAAGAGAAAATTCCGTCATCGGAGATAGTAAAAGAAGTTTGCAGTAGGGTCAAGTGGAGCGTTCCGGC
AATTCTAATGCCAGTCATAATCTTGGGCGGCACCTATTCCGGTGTCTTCACGCCCACAGAATCAGCCGCC
ATAGCAATATTCTACGCCGTGCCAGTTGGTATGTTCATCTATAAGAGGCTGACATGGAAAGTTCTCTACG
AAACGCTAGCAGACTCAGCAACCACGACAGGCGTTATAATGGTGATGATTTTCTGCGTTATGGTTCTTTC
CCGTATTATGGTGATGCAGGATCTTCCCACCGTTATCACTGAATTCCTGCGGTCAATCTCCGACAGTAAG
TATCTTATCCTCTTGTTTATCAATGTCGTTTTGATAATACTGGGAATGATCATGGACGACACGAGTTCAA
TGCTTTTGGCAGTCCCCATCCTGATGCCGATCGCGAAAAGTTTTGGAGTGGAACCCATTCAACTCGCGGC
AATTATGGGTATGAACCTTGGGCTTGGCCTCATAACCCCGCCATGCGCGATGATGCTTTATTTTGGCTCA
CGCGTTTCAAAGGTGCCGGTCGCGGAAATGATGAAGCCAACGTTGATATTTATCGCTTTTGCCTGGATAC
CGACGCTTTTGTGTACGACATATATACCAGAGCTCTCCCTCTGGCTTCCCAGGCTGGTTTTAGGAAAAAT
TTAAGGATACGTCGGATTCTATACAAAAACCGAACAAAAATGCCTCTCCCCGTGAGCCTTCTTTAAAACG
ATGTGAAGCCCATAGTCAATGTAGCCATGCCATGAAAAGACAATACATTGATACATATTTTTAAAGAAGG
CTCTTTATTAAGTATTGACTTGACCGAAAAATTACTATTAAGCAGTATTAGAATTTTTTCAGTGTCTCCA
TTTTAGGAATAGATATGTACAGATGGATCACGGCGGCTATGTTCATGATCAGGATCAGCCCCAAGCCTAA
CATATACCCGCCATGAGCGAAATGTCCATCAACAACAGGATAGAAGTCCAAGATGATTCCAACCAGCCAC
TGCACGACAAACGAGGCCAGAAAGATAATAAAATTCAACAGAGAGAAAATACGTCCCGTCTCATCGGCAT
CGAATAACCTGCCAATAATTGGAAAAGAGATCATCGTCATTGTGGAAAGAAACATCACGAGGGCCCACAA
AGGCGCAGTCGTAGGACCACCGCAGAAGGTTAGCACGGCAAAGGTAACAGTAAAGAGGATCCCCGAATAG
AGATAAAGTTTCTCCCAGGTAAGCCAGTTCATGCGCGCAAAAAAGTCGGCGAGCACGCCGTTTAGAAAAT
ATCCAGCGGCTATACCACTTGAGCTGAAGAGCATCATCAATCCGACAGACCGCTCATCAAGCATCGCAAC
ATCTCTCAGCCAGGGACCGACCCACAGGTATGAAAACGAGAATAGCACTGCCTCAGTCGCCGTAACGACG
GGAGCGACATATATAAACCGCCTGTCTCCGGCAAATCTCATCATCCCCTTGAATACGTCAAAAAAAGATT
CTCCGCTCTCATTCCTGACGGGTATGTCATCCGGCACAACGGTCATTACCAGAAGCGCAGAGACAAGGAC
GGCGCCCGCACATAACATTATAAAGACGCGCCAGGGGATATACTCCAGCGCGATAGAGACCGGTCGTGTC
GCAAGCATGAAGCCAAGCCCGCCAATAAGGCTTTGGATGCTGAAAACCAGCGCCAGCCTCTTTCTCGGAA
GCCAATAGGTGAAAGCTTTGAAGGCAGCCATCAGAGAACCGGAAAAGCCAATCCCCATAAGGGCTCTCGC
GGTCAGCAACGAGAGGTAGTTTTTCGCCGCGGCAAATAGCACTACACCGGCGACGGCAATCATGAGCATA
CCGCTGAGCGTCTTTTTCGCCCCGTAGCGGTCGAGAAAAACGCCTAGCGGCAGCTGCGCCAGGCCGAAGG
CTATCAAGTTAACGGATGAAATGAATCCAAGATCCGCAGGGGAGAGCTCAAATGCCAAAACAATTATTGG
CGCGATTATAGAATTGATACTCCCCATAAACATTCCCAGAAAAAACGCCAGACCAAAGGGAATTAACAGG
CGAAAGAATAACGGGGAAATAAGCCTCTGTTCCATACTTGTCATCTTATCAGCTCCATATTCTTATCTTA
CCGCAATCCGCCTTTTACAGAAGGGCAGCGTCAGTGGATCGGCAAATGTGATTTTTACCTCTAAAGCGGG
AGGCAGCAAGGACGCAAGCTCTGTGTACAGATCAGAAATTTTTAGACTATCGTCACCTTGAACTTTTATC
AGTAGCTCCTTGTTGTCACCGCCCCCAATGATTTCAGTCTCATACCGCCACAGGCCGGGGTTATTATATA
AGACGTCGTCGAGAGCCTCTATACAGAACTGGAAACCATCAATCTCCATCCGATTTTTTAATCGTCCCCT
GACGCGGCCAAGCCGCGGCAGCGAGCTGCCGCATTCACACCGCACCGTGCTTAATGATGCTATATCCCCT
GTGCGATAGCGAAAGAGAGGCATCGCTTCGTTGGCAAAGGCGGTAACAACGACCTCTCCCTCTCTGCCAA
AATCAAGCTGACGGCCCGACGCGGGATCGACGATCTCAATCAGCAGCGAATCATGACGCAGATGCTGCGC
ACCGCTTTCGCGGCACTGAACTGCACAGCCGAAACACGTTTCCGTCATTCCATAGTGGGTATATACACGG
CATCGCCACAATTTTCTGATCGCATGTGCCGCAGGCGCGGGCACATAATCAGCACTAAGCAGCACACTCT
CGGGACGTAGCCACGGATACTTGCGGCATAGGTGGATGATCTGCGCGGGGATACCGACGATGGTGTCTCC
CCGGCACACCGCTCCGGCAGCATTGTCAATATCCCGAATGTTGCCATAAATGACCGTCGGTACGCCGCTT
CTCTCCACGCCTTCTTTCAGCAGGCTGGCAATACTTCCTGGCGAAGCGTCGGACATCATGACAAGGCACC
TCTTGCCATACGTACCGATTATCGGCGCCATTCCCATCTCGAAGAGACGCACGGTGCGCTGGAGATCACG
CTCCGTAAAATATATTCTTTTCGGCGCGCCCAGACTGCCTGAGGTCCTCAGAGAGGTGATACGTGCGATG
TTTCTTCCCGCCTCACAGTTGAAGACCTCCGGCTCAGCTGCGATTTCCTCCGGGTAGGTAAAGGGGATCA
GCCTCAGCGCCTCGTACGAGTCAATTGCGGAGATATCCACAGCGGCAAAACGCTTGGCATAGGCGGTATT
TTTCTCCGCCGCCCGCCGCATCGCAGCTCTTATCTGCGAGAGCTGCCATCTCAGCATCACTTTATCGTCT
ATCGGAGTACTAAATCCTGTGATTTCAGCGGTCAAACTTTCAAGAGCCGATATCATTTTCGCCACGGTCT
TTCCGCGATAAATAGCCCGTAACCGCACCTGGCAGCCGTGATCTTTCCACATCCGCCGAGCAATTCGTCA
AGGACCTCCGTTCCGTAATCAAAGATCAGCTGTCCCCAAAACTCACGCAGGCCATGAGTATAGTCTTCAA
AAAGAAGCGGCGTAAATCCCGCAGCACTAAACCTGGCGGAAATCTTTTCCTGGCGCTCAACACGTCCCAT
GAGACCGGAGAAATTCGCCTCCGACTCTAAGGCATAAAAATCGGCAACGACGAGTCGTCCCTTGACTTTA
AGCACACGAAAAGCCTCGCGAAGCGCTGACTCAGGCTCCGAAAGTTTTGAGAAGCTGCACTTAAAGAAGA
TCCCGTCAAACGTACACGCGGCAAATGGCAGCGCGGCCGCGTCGCCGCAGAGGCAGCAGTCACCAGTGAC
AGCCTCTGCTATGGCCGGATCTTTATCTATACCGGTCATCGTAAATTCGGTGCACTCATTTACATAACGG
ACGCTTTCGCCGGCACCGCAGCCTATATCTGCCAGCTTAGCCCCGGAGGGAAAACGGCATAGTTCCAGCG
CATGCTTAGTAAGCGCGATTCCACCTGGTGAAGGCAGGCTGCAGCGGCATGTCTTCATTTGTCATTCCAT
AACGTGAGATAATTTACGCAGAAGGGAACCAGCTTTCCATTTTTTGCGACATGGAGGCTGCATAGGCGCA
GGCGCTCCACATCAAGATTGCCTGCGTCCTGAAAGGCCATCGCGGTAACGGTGAAACCGTTGGTGGAAAG
CCTAGAGAGAAAGTAGTCCAGATCCGACATATCTTCCACAACACTGGATGTGCCATAGCAGGAGTTATCA
TTCCGCTGCCACCTGCGCCCGACAAATTCGCGATTTTTATCCGCCGGGCTTTCCGCGCCGCAACAGCAGG
AGGGGCCATCGCTTCGTTTTTTAGTCAGAGGATAAAGAGTACCGTCTCTTTTAACTATAAAATCGCCGTG
AAAACCGCACAGTGGATGATCGCATTGTGAAGGCAGCAGGTTTTCTGCCTTTACGAGCCCATTCGTCTGC
TCCTCTATCGCGCAAAGCAGTTCGTCGAGAGTGAGACGCGAATCATCCCTTGGAACACCTGGGATGCGTC
CCAAATGGGCTACTGGCTGAAAATGTACGCCGCGTACAGCGGGAGATTTACCTGCCGCGTACCTCAGAAT
ATCACCCACCGCGCTGTCGTTCACGCCTGGCACCACTGTCGGCACGAGCGTTACGCCGAGGTTATATTTC
GCGCAGTTGGCTAGGGCGCGTTCTTTCACGGCAAAGAGCGGCATGCCGCGCAATTTTTTATATATCCCGT
CGTCGGTGCCGTCAAACTGCATAAAAACGAATGAGAGACCCGCTTCGGCAAGTTTCTTTACATATGCCTC
ATCTTCGGCAAGCCGTAGACCGTTGCTGTTGAGCTGCACATACTTACAGCCAAGTCCTTTTGCGGACGCT
ACCAGCTCCGGCAGGTCATCGCGCAAAGTCGGTTCTCCCCCGCTCAGTTGGACCAGCGTCCGTCCCGGTA
CGACAAAACCGGCCATCTCCCGGCGAAGTTCTTCAAATAGAGTATCGGGACCGCCTTTTTTATCGGCAAA
GCAGTAGCGGCAGTGCAGGGTACAACGCTCCGTCACCTCAAGAACGACGCAGCAGGTGCCGTTTTTATGT
TCAGAACAGAGCCCGCTTTCGGCGCACACCGCAGGACAATCGAAAGAACCGCCACCTTCCATCGGCGCAG
TATCTCCATACCAGGAAAGTATGCTTTTTTTATTTTTCCAGATAAGCACAGAGAAATCTCCATGCTCCGG
ACAGCTCTTATCCAGATAGGTGGCGCCATTTCTCACGGCTATTTCCGCCCGCAGCCTCCGTCCGCAGATA
GGACATATGCTGCCCGTCTCCCTAATCATTTTTTCCATTTGCGCCTCATTTATCTTCTATCGAGACTTCA
ACCTGCGCCATCTTTCCTTTGGCAAGGCTCTCGGGAATGAATACCTGCCCGCAGGAGGGACAGCGCATGA
CCTCGGTGTTGAAGGAATGGTCCAGGTAGCTGAAGTAGGCCTTGTGCATCTCCAGCGCCACGTTGCATCT
GCTACAGATCAAGTTTTTGTTTTCTTCCATGCCACACCTCTTCCAGTTCTATCTTCATCCTGTGCGAGTA
AGCGTTATATACACGATAGCCATCGCCCTCGGGATGATATTCAACCCAACAGGTCATGTGGCCGATCTCG
TGATAGCCCGTAAAATGCCCGTTCTTCGGATTGGACAGCTTCCTTCCCGTTTGTTCGCAGAAACTTATGA
CGGCGGCAAGGTCGTCTTCAAGGATCTTTTCCCTATGCAGCTTCGCTTCCAACTCTTGAGAGATCAGCAA
AGTGATGTCCTTCTCCGGCGGCATTTCTTCGTTAAGCAGCTCTTTCATGAGACTCTCCTTTACCAGCTCC
CGATTGCGCCGCCTTTTACTATAGGTCGGCGGCCTCTTATCCCAGCCTCCGAGGCCTAGGATCAGATCAA
GGATATGCAGCACCGGCTTCCCCGCTTCGGCGAATATATCGCGGCAGTTAGTACAGTATACTACATAGGG
TACTGGCTTTTCCGATATCCTCTTATCAATGAGCCATCTCGCATAAGGGGGATTGGCGATCGATATCTGC
CCTCCCCAGGAACAGCATTTAGCCCTCTCTCCTTCGTATTCCAGCGGTTTTAGCAGATACCCTGCCTCCG
TCAGCATCATCCTTACCCTTTGCCGTGTTTCGGGATAATTTCGCGCGGAGCAAGGATCAAAGAGAGAAAT
TTCACCGCCACCGGCAGCGGTCTTCACGCCCAGTTCATAAAGGACATCGCTCACCATCGTTCCCTTAATC
TGTGGCAGCGCCTCCCGTATCATTTCGCGGCAGGTCGGACAGCCAAAGATGATATCCGGCATTCCCAGCT
GCCGCCATTTTTCCTCTATCTCACGACAAATGCCGTCGTATATATTATCGTCGCCCGACCATAGAGCCGG
AGCGCCGCAACAGGTGACAAAGATTGCCGTATCGGGCAGATGTTTCCTTAAAAGCCGGTATGTCTCCGTC
ACATACCGCGGGTCTGAGGCTCCCATCTGGCAACCGGGGAAGAAAAGATAGCGGCAAACGCATCCGTCGG
TTTGCCCCCTATGGAAATCTTTAATGTCCGCTGACGCGGACGGGGGGCGGCTCTCGCGGCAAACGCATCC
GTCGGTTTGCCCCCTATAGAAATCTTTAATGTCCGCTGACGCGGACGGGGGGCGGTTCTCGCGGCTGGAT
TCTTCTCCAGATGGAACATAGAAAAAGGAGGCTCTTTCAGATCGGGAAAATGCCATGTCGTTGAGCCAGA
ACTCATGAAAGGCCCACGGCATCGCGTTTTTTTCACGCATTGCGCGGTGGCTCTCTCGCATAAACTTTCC
AACGTCAATCTGTTCCGGGCAGACTTTGCCGCAGAGACCGCATTGATTACAGGTGGAAATCAGTCTCGTC
GCCACTGTGCCGTTGCCATCCAGCGTGCCGGGATTGACTGTGATATGCACCTCTTCTTCAATGAGCTTGG
GGAATTTCTGGAAATAGGCCATCATATCACAGCTGCGGACACAAACATCGCAGCGGCATTTGAGACAGCG
GGCCGCCTCCCTCCGCGCCTCGTCTTCCGTATAGCTGCCGTCAACAGAGGGAGACACGGGAACAACCACA
GTGACATCTTTCAGCTCCAGCTTGATCTTGGTCGGTATGCGCGGCTCCGGCCCTTTCATGTTCCCCGTCT
TGATATAGCCTTCGATCAACGACGCGGCCCGCAGGCCATGCGCGATGGCCTCCGCCGAAGAGACGCCCAA
GATAGATCCACCGACGAACAGGCCCTCCGCTGCTGCCATCACGTCACCGGCCGCCGCTTCCTCCGACAGG
TCAAACGATCCGCCGCCCTTACCGGTCGCCACATAGACAGCGTCGTATTTTTTTCTTATATTTTCAAGGT
CTCTTACCTCCGTGTTGAGGATAAGACTGTATTTTTCTTTAGAAAACTGTTCTTCTATATCTTTTAAAAA
AATCTCCGGCGGCATTATATCCCATAAATGTCCTCCAATACGGCCTCCTTTTTCAAACACCGTGACCGCG
TATTTCCTGTTCGAGAGCCGCAGTGCGCAGGCCAGGGCGCTGATACCGCCGCCCACTATGGCGATATTTC
TATCTTTAGCGGGCATGTTATAACTATTGGGCTCCCTACGAACCATCCCGGCAACGACAGCCCGCTCGAT
AAGTTTCAGATTGACAGCTCCATCTATGCCGCTTCGCGGGCAGTCCAGACGACATCTCTCGTCACAGATC
TCCGCGACGATGCGCGGAAAGGCGACCGCATTGGCATAGAGCCGGTATGCCAGGTTAAAGGCCCCCCGCT
CCACACGTGGAACAAACTCCCGTATATCGAGGCTAAAGGGACAGGCGGATATACATGGAGCGGCCTCCTT
TTCGAGACAGCAGTTCCTGATCCTGCTTTTCATTTCATCCATCAAATCACTCCATTGGTTCCAGATAACC
AAACTCCGTGAGCATTTCTTTTGCGCGGATATAGGTGGCTCTCATAATTTCAGGACATTTAACCGCCTTC
TCATATGGGTCACAGCGTGTGATATCTACACAGTTGGCTGAGCCGTACTTTTCACAAAGCTCATGCTGAA
ACCAGTCCACCATCTCCTTCGTCATCTCTGTGTTTCTCTCGTCAAAGAGGGCGAGCATGCAGACTGCGCC
TGTGAGCGCACCACAGGCAAGGCCACTGTGCATCCCATTGCAGAGAGCACGCGCAGCCTTAACGAATTGT
TCATTATTTTCACCGCGCAGTCTCAAACCAAGCTCTATTATTATGCTGGAACAGCAGAGACCTTCCACCT
TCAACTGGTACATCAGTTTCAGCTCGTCTTCCATCATTGACACCTCGCACGGGGAAATTTAATTCTATAG
CTATAGCGAAATTATAATCTAAACAACTGAATTTATACCTATGATTAGACCTGCTGCCGTAAAACGAATA
GCCCCGGCGGGGACAGCGGCGTACATCAGCACGCCGGAGCCACAGCCGGGGCCGTTTATGGCTTAGAAGA
ATTTTTCCGAGGTGCTGCCGCCCAGCGAACGGAAGAAATCCGGCTCACCCTCGTACTTGACGGGGTTCGC
CTTGATATCCTCAAGCTCTTCGTATAGATCTGAACCGAGGAAGTATTTTGCCGGAACTTCCGGCTTCCTG
CCCGCTGCGATAGCATCAAGCCCGGCTTTCACCTTTGCCGGCGTCGCGGGAATCTCATGTATACGCACAC
CGCAGGCATTATAGATAGCGTTGAGAACCGCCACGTGACCGGAGGACTGGAAAGCCTCCGAGGCTCCGGA
GGAACCAAAGGGGCCGACTTCGTCCGGCCGCTCGTAATGGATCACGTTGATCACATCGGGGATATCCTTA
ATATAAGGAACGCCGCAGGAGGCAATATTCGTATGTCTCTTCACGTCCTCGTAAATTTCGCTCAGCGCGA
AACCGATACTGTGTGAGATGCCACCGAAAGCCTGGCCGTTGACCGCCGCGAGGTTGCCGACTTTACCAAC
GTCGTCGACGCAGGTGAAGCGCACTACCGTAGTCTTGCCGGTAGCGGTATCGACCTCCACCTCCGCGAGG
TTTAGACAATAGGTGTAAGAGGGGCTCGGGTCGCCGATACCGGTGTTAGGATCGAGACGGCATAGCCCGT
CGACGCTCGTGCATGACCAACTGCCGGTGTACTTCGTGGGAATTCCTTCAGATTTCATCTCATCGTAAGT
ACGATAGGTACCGTCCGGCTTTTTCATCGCGTTGATGAGCTGCTCCGCCGCCGCCATTGTAGCTTTGCCG
CTCATGTAGTGCGTACGGCTCGCGCCAGACATGCCGCTGTCAGGGCAGAGCTTCGTATCGTTTTGCACAA
GCTTTATCATATCGGGTGTCACGCCTAGAGGTTTCAGCGCCTCAAGCGTGAGCATCAGCGAACCAATGTC
TCCGCCCTGTCCCAACTCCTGATAGGTGTCGTATTTCGTGAATGTCTCGTCGGGATTGAGTTCAATAGCG
GCGGAGGCCTTGTCCGTGCCGCCTTCGGTCACGTTAAATCCACCCCAGGCAAGGCCAACGCCGCGACGTT
TTTCGGGAGTATCGTTGGCCTTCGCTTCAGCAACGGCCTTTTCATAGTAGGGCTTCATTATCTTCATCAT
CTCTTCCATCGGGTACTGGCGGAAGGGATAGCTGTTGATGTTCGTATCGCCGGGACGTCCAATGTTGCGC
CAGCGAAATTCAAATGGATCAATGCCGGCCCTTTCAGCTAGCATATCCATCAGGGCTTCGCTGAGTGTGT
ATGCCTGTGGTGAGCCGTAGCTGCGATAGGCGGTACCAAAGTTATGGTTGGTGTTCGCCACGCGGCAAAG
ACCAGCGACATTCGGTATCGTATAAGGGAAGAAGGCAAAACGAGCCTGCTTTGTAAAGCAGTCGTCTCCG
CCCCAAGAATAGGCTCCGTGATCAAGTCCGAAATCAAATTCGGCGGCGATGATCTTGCCGTTATCGTCAC
AGGCCAGGCGTCCGTTCGAATGACAGGGGCAGCGCTTGCCTGAGAAGTGCTGATGTTCCTCGTAGCTCAT
CGAAAGGGCTATAGGGGCCTGCATTACGACGGCCGCTGCACCTGCAAGGCAAAGGTCGCCGGCGTTCGTT
GACCAACCGAAGCTGGCTCCCGTTGGATTCATCATTACGCGCAGTTTAGAGGTAGGCACGCCAAGGCAGT
TTCCGATACGGCTGATGGATGAATATACTCCCTGCGATTTGCATTGGAAGGTCAGGTAGCCGTCTTCGTC
AAAGTAAGCCTGTACAGAATCGCCCTCAATCGAAAGGTGAGGCTCACGTGACGAGTAGAAGCTGCCCTCT
ACACTGTAAGGAGCCTCTTCAATGACCTCCGCCACCTTTGAGGGTTCATCCAGTCCAACGCCCTTAAGAA
CGGGCTGTTTGCAGAAAATATTCGGGGTGTCCTCATGGATACGCATCGCGTCGGGCATGGCGGCCTCCAG
GAAGTTGAGATATTCGGGAAGTTTTTCAATCTCCACTTTAACCTTCGCCGCCGCCGCGCGCGCATGCTCC
TTGGTGTCAGCCACCGCCAGAGCTACTACGTCGCCGTAACGGTATATCTTATCCTCAGCGAGGACCTTGC
GGCTTGGAATTCTGACCGTGCTGCGCTCGTGGAAGTTGGCCTCGGCCATTACATTGCTGCCGCCAGCGGC
CTTGAGATCCGCGGCGGTGATTATCTTCGCGACGCCGGGCATCTTCTCCGCCTCTTCTTTATCTATCCTG
AGTATCTTGGCATGGTGGGCTAGCCGCGGCTGCACCATCGCCACATGATACGTTTCACTCGGCATCTTGA
GCTCCTGATCGTCACCATAATCCGCAAGACCGCAGACCTTCGCGAGCGATGTCGGACGCACTAAGGGCTT
GCCGTAGTATTCCTTATCTTCTGGAAGCTTGACCTTTATATCTTCAATCGTTGCCTCGCCGCGAACGACC
TTCGCCGCATCCATCACCGCATCGACAATCTGTTTATACCCTGTACAGCGGCAGACATTTTTATGCTTCT
GGAACCATTCGCGTACATCTTCTCGCGTCGGGTTGTTGTTTTTCAACAGCAACGCGTAGGTCGAGACTAT
GAAGCCCGGTGTGCAGAAGCCGCATTGTACCGCACCGTTGTTCATAAAAGCGACCTGCACAGGATGCAGG
TTGGTCGGGGTGCCGATACCCTCAACCGTCACAACTTCGCTGTATTCGTCAATGCGCGCCATCTTGCGCG
CGCATGATCGCACAAGCTCTCCGTTCAGAAGTACCGTACACGAGCCACAGACGCCAATGCCACAACCAAC
CTTGACGCTTGTGAGCCCAAGACGCCTCAGTACATCGGCTAAAGAGTCCTTAACCGGATCGCAGGCAAAC
ATACGGTTAGCTCCATTGATATTCAGCCACATCTTTTTAAATGCCATTCAGATCGCACCTATCCTCTCTT
CTCTCCTCAATAATGTCCAACTGAAACTAAAACATCCGCCATCGGCCATAATCTTCATTTTAAAGAGGGG
CGCCCGCCCTCAAAAAGCTGAAAGAACGGGCGCCCTGCATGGCCGCTGTCTATATAAAACTTTAAAAAAC
TATCTCCAGTACGCCTCATTAAAGAAGCAGAACTCCATGCCGAGCCCCTTCTCCACCGCGCGGTCGTAAA
GCGTTTTACCCCATGCGATATCATGAAGCGGCATACCGCCCGTTACGAACATGATAATCTCATCATCGCT
GGTACGCCCTTTGTCAAGACCGTTCACCACATCGCCAAGGTTACGGATATTCTTCTGATCATATTTTCCA
GCCTGAATGGCAAGAAGCAGATGGAACGAAGGCGCAACGACTGACACGGCTTCCAGACCTTTGGGGTGCT
CCGCGCCGTCGGCAAGGAAGGCCTGGTGCATCTTCCAGTTGTCCGCAAAAACGGTGTTCTCCGAATACGC
CTCGGGATCAAAATCTGCGTCGCCGGTAAAGATGACCAACGTGCCCTTCTTAAGCCATTCCTTTTCGATA
CGCGGGAAGACGTTGCCACCCGTCGCAATCGAAACGATGTCAGCGGGGCGTACGGCTTCTTCGATCTTAG
TCGTAACGCTTACCTTGATGCCGAGAGCTTTGCTCTCTTCCTCCGCCCATACCTTTCCCTTTTCGAGGTT
GATGTCGTAAAGGATCGCCTCTTCAATCGTCGGAACCGCTGTCTTGATTGCAAGGAGCGCGCCCCTGTTG
ATGACGCCGCCGCCGATCACACCTACAATTTTTGCTCCTTTGCGGGCAAGGTGACGCGAGATGACACCTG
GAACAGCGCCGGTACGCATCGCTGATATCTGGTTGCCGCTCATGATCGCGAAGGGAGCTCCTGTATCGGC
GTCATTTAGAATCGTTGTCAGGATCGAGCGGGGATACCCGCGCGCGGGGTTTGCCGGGTTTGAGCCATAC
CATTTCTCGCCGCAGATCTTATACTTACCGCCAAGATAACCAATCATCGACATGAAGCGGCGGTCCGGAC
CGGTCACCGGCATTCCTGGAAAACGTTCCTCATCGGGGAAATAAATCATCTGTCCGTGTTCATTCTGCAG
AGGGCCTCCCATAAGATAGTCACCCTTGCCGATGAGGCTGAAAACTCCCTCGATTACGTCGATGCAGTCG
GCCATATTGGTGACGCCGACTTTAAGAAGATCGTCCTGCGAAAGAAGCAATGTCTTTACTGCCTGCCCTG
CCATAATAATTACCTCCCGTTGTCTACACAAGTCTGCTTCGTCTTGTGTTTTCCAAGATATACAGCCACA
AACATATGATATATTTCTTTTATTTATTTTTTAAAAGAAATAATTTCATCTATATGTGAATGTATGCTCA
TTATAGGCACATTATTTCATTTGTAAAATAAATGCTTTTGATAATATAGATTATTTTTTTTAATCAATAG
CTTTCCTCTTACAACGAAATAAATACGCCTCCCGCCTGGATAGTTTGTTGCTCTTTGTGCTTTGCTTTGT
GTTCTTTTCTATTGGTATCTTTAAATAATGCTTTGTTTACGCGATTGCCGTATCAAGCAGATATTCGCCT
CTTGCGTAACGGTTCCAATGGAACTTCTCAATCGGCAGCTCTGTCTTTCCAAAGAGGATCTGCTCGGCGA
CCATCTCACCTGCAACCGGACCGAACATGAAACCGCGCGAACCGGAGACGTTCATCCAGAAGCCCTTCAT
TTCATCGGCTTCACCTATGACCGGCTGCATATCCGGCGTGATATCGTACATACCCGACCACTGCCTTACG
ACCCTGATTCCCTTTGTGCGAGGAAGCACATGATTCATAATCCCCGTCATGTGCTCAAGAAAATCCCAGC
TGTCACCCATTTCGTAGTCATTGAACGGTGCCGCCTCTTTACGGTAACGGTGTGGTCCGCAGCCGGCGAT
GATGGAGCCGTGCGGTCGCTGCTGCATGTAAAAATCTGGGTCGTAACTCATAAGGAACGTTGGGCAGACA
TTAAAATCTACCGGCTCGGTCGCAAAAATTTCGTGGCGTTCGCCGTGGACAGGGATACTGAGTCCAGCCA
TCGCCGCAACCTTACCAGACCAGGCGCCGGCTGCATTGATCACAATATCCGTATCGATATAACCTTTATT
CGTACAGACTCCCTTAACCGCACCGGCGGTCATTTTAAAACCCGTGACCTCGGTAAACTTTTCAATAACG
ACACCCTCACGCTTTGCAGCCTCCTGATGCGCGAAGTTAGTAAGCATCGGATCGGCGTGTCCATCGCGCT
TATACCAGTAGAAGCCCTTTACATCTTCGACGTTGATACCTGGACAAAGCTCGCGTGCGTCGTCATGTGT
GAGCATCCGAGAGGGAACACCGAGAGAATTCTGAAGTGCGATACATTTTTTAAAGTTCTCAAGCTGCGCG
TCGGAATAGGCCATAAAGAGATACCCGTTCTGGTAGAGACCGATATCCATACCCAGCTCTTCCTCCAGAT
GCTCATATTTATCAATACAGGCCTTGCCTAGTATTATGTTCAGCTCTCCGCCCCAGGTAGCCCTGAAAGC
CGCCGCACATCTTCCGGTAGCGCCGGAGGCGACGGTATTCTTTTCCAACAGGACAACATCCTTCATTCCC
AATTTTTTAAGGTAATAGGCGGTCGCCATTCCCATCATTCCACCACCGATCACTACGGCATCGGCTGTTC
TCTTCCAGGTCATTCAAAGTCCCCTCCTTTAATCTGAGCGGTTAGAGAGCTTTTTATCGGTTTTACTGGG
GGACGTATCGTTCCTGCCGGAATATCAGAGACGGGGACCCCTGTCATCCTGGAAATCTCCCGCAGTATGA
TATCCCGGCATCCACGGCCCTGACACGGGCCCATTCCCACGCGGAGAAGGCGCTTAAGCTCGTCAAATGT
ATCATAGCCGCGCGGTATCCATTCGCGTAGCTCTTTAAGGGTTATCTCCTCGCAGCGGCAAATTACGATA
TCCTCCTCCATCTTTGCAAAATCAACCTTTGAGTGATCGTGACCACAGCAGCAAGACATCTACTTCACCA
CCCTGACCGCACGCACCTGATCGACATACTTTTTATCGACCGAGACATGCAAAACTTTTGTTGAATCCTT
TAATGGTTCCACTACGCTTTCGACAATTCCCTCGGCAACTATTTCACCGGTCCGGTTAAGACATGAGACT
TTGTCACCCTTTTCAGGTACCGGCAGCATCTCGTGCGGCATCTTTATAAGAGCCTTTTCAGACGCAAAAG
TAAGATCTATCACAAAACAGGCCAGTCCAGGGCATTTCGCGACACACAGGCCACAGCCTGTACATTTGCT
ATAGTCTATATCCGGATTGTCATTAATATCGGCAAATGGCTTAACCGCCCCCGTGGGGCAGCTGGTGCCG
CATGGATTACAAGGGATACGCTGAGGGCACTCTATAATGACCAGCCCGCCCTTTTTATTCTCCCATAATT
CCTTCGGAGGAAGTACGGCCCCCTTGCACTCGCAGGTGAGGACACCGCTGTTAAAGAGTTTTTCATTCTC
CATTACTTATCACCCCAGTCTGCAACTTGAGCCAGCGCAAGGCCGCTGCGAATCTTCTCACCGGCTTCGC
CTCTGCGCAAAGAATTGAGACGCTCCTGATACTCGCCAAACCGGTTCTGATCAACCTTAAAACCAAGGGC
TTCCGCCGCCGCCAGTCCCGAAATACGTCCCTCGACCATTGCCGCGCTGGCCTCTTCAATACCCGCCGCG
TCTCCCGCAATCCAAATGTCAGGGTGGCTGGTACGAAGTTTCGGGTCACGCAGGGGAACATGCCCGCATA
GCTGGGGAATAAATCTCATCTCGCAGCCGGCCTGCCACAGCATTTCGTTCGTCGGCGTAAGCCCCACCGC
GAGGCAGATCACGTCACATTCAACGTGCGAGAGTTCACCAGTGTCGATATCCTGTATCACAGCGCCATCA
ACTATCTCCGTACCAAGGGCCGCCTTGATCGTGTGCCGCAGAAGTATCGGAACCCCTAAGCGGCGGATCT
TAGCCGCATGCACCCAATAACCGCCTATCTTCGGCATCGCCTCCAGCACGGCGGCGATCTCAACCCCTGC
CTGCATAAGCTGATAACTGACGATAAGACCGATATTGCCAGCGCCTATCATCAGGACGCGCCTGCCTGGA
ACGACGCCGTAAACGTTCATCAGCGTCTGCACCGCGCCCGCACCGTAAACGCCAGGGATATCGTTGTTCG
GGAATGGTATGATGCGCTCCTGAGCTCCGGTCGCCATGATCATCTTCTTCGGCTTGATTTTGAAGTATTC
CTCTTCGCCCCTCATGACCGTTACGATGCCATCGTTTTTGTAATAACCTACTGCGGCGGTATTTGTGTAT
GTTTCGACCTTGTCGCCGCACTCCTGTATCTCATTTAAAATAATGTCCGCTATCTTATAACCGCGTGTTC
CCGCATGTTCGTCCTTGCTGCCGAAAAACTTATGCGTCTGCTTAACAAGCTGTCCGCCAAGGTGAAGATC
ACTCTCCAGCACTGTGACCTTAGCTCCATAAGAGGCCGCCTCCGCCGCCGCGCTGAGCCCGGCGGCGCCG
CCGCCCACAACAAGAAGATCCGTGGTTTTGATTTCAGCCATCGCTAGGCCTCCTCCTTCATTGGGATCGC
GCCCTTGCCCTTCTGGGTTTCGACCTTCATCCCCTCCCTGAGAGGAGTGACACATGTCCTGACATTAGGA
ACACCGTCAACTACCATAAAACAGGAGCTGCACTTACCGATCGCACAAAAGAAACCACGGGGCCTCTCCA
TCTCCGGCGTCACCCTGTAGATGTAGACCTCGTTCGCATGCAGGGCCATCGCAATCGGCTCACCATCAAA
TCCTTCCAATTCTTTGCCGTCAAAGCTGAATTTGACTTTCTTCCCGTGTTGGTACGTCAATACGGGATGT
TGGCTTATTAGCTGCACTTACCCTCACTCTCCTTGTTTTGGGGCTTGCGTTAAATAAAAATACATACAGC
ACAATTTCATAAAACTTATTACATATTCTTATTATTATTTTCTAAACTCGATAACAAAAGATTATATGAT
ATATTGGAGAATGTCAACCGTCTATATTAAAAAAAGAAAAATATTCTCCAGTTAATATTGAATTTTTCAG
TATATATCTGCATAGTTACACCTATTAATTTTTATATATTTGACATAATTGTGTTTTACTATTTAAATAT
AAGTGCCCTTTGGTAAGGAGGTTTTCTCATAAATGGCCAATAGAAAATCCGAAACACTGCTGCAGAGAAT
TGCGGATGTTAATGACCACTTATCTCCCAAGCAGTCAAAGATAGCGCAATATGTGGTTAAAAATTATCAA
AAACTCGCCTACTGCACATTGTCGGAATTAGCACAGGCCAGCAAAATAAGCGATACGACAATATTACGAT
TAGTATCAGCGCTGGGATATGGAGGTTTTCCAGATTTCATGTTCGCGCTCAGAAAGGAAATCGAAAAAAA
TACCGACACAAATCGCATCATGGGGAAATTCGAGCTAAAACAGGAAAAGTACAAATTTCCCGAAGATACA
TGCCAAGCTATATTCGACCTTGAAATGCAGGTACTAAAAGAAACCCTTGCCAAGGCAGACAAAGAAAAAC
ATTCAACTGCCGTGGATCTGCTGCTGCAGGCTCCATCCGTGACAATAGTCGGTTTTGGGGCAAATACCTA
CTGCTCACAGGCTCTCGCATATGGACTTCAAGTTATGCGTCCAAATGTAAAAATCATCGAGCAAATAAGC
GCGACAGAAGGAAATACCATACAAGATGTACCGGAAGCCTCCGCCTGCGTAGCATTCTCAACACCGCGCT
ATCCCAAAGACACGCAGTTTATCCTTGAAAAGATACGGCAGCAGCGACAGACAAAGATCATTGGGCTCTC
CGATTCCATACTATCCCCTATAGCACCGCTCTGCGATATATTCTTTGAGATCCCCATAAAGTATGTGACC
TTCAGCGATCCCAACGCCGCATTCATGGCAATGATACACTCTCTTTTATTTGGTCTATACTTGAGAGATC
CCAAAAACATAAAAAAGAGAATTAAAGATTACGACAGTTACACAAAAGAGCGTGAGTATTATCTCAATGA
TTCACTAAACCTCGTAGAATTTTAAAAATAGCTGTGCCGTACTCCATTAACAAGAACCGACACAGCTATC
TCTCAGTAATATTTATCGATATCAATTCTCCCCGACAATATCCGTATCCCCTGAAACATCTTCCGTCACA
TTATCGCGGCCATACGTGAGCTTCGTAACAAAATATGCGGCAAACAACGCCGGAAAAACTCCCATAAGCC
GCGCGTCAAGAATTGCGTTCATTGGCGATATCTGCCACAACACAGTTCCAAAGAAACCGAAGACCATCGT
CCAAAGGGCCGCAGTCCCCGTATATTTATCCCAAAGCAGCGTCATACAGGTAACCACCGCAAACGGGTTG
CCCATACTTGCCCATGCAAAAGAAACGATCGAATATACCATGCTGTCCGGAAGCAAAAAGGCGAGAGCGA
GAGCCGCCAGCCCAACAACAACGGTCACGCAGCGGGAGATGAGCAGCTCTTTTTTTGCACCCAGTTTTTT
ATCTTTCATTATTATCGGTTTCAGTATATTCTCCGAGAATTCAGAAGAAGTAACTATGAGCATTGAATCT
GCAGTCGAAAGCATCGCCGCGACGGCTCCGGTAACACAGATAGCCGCGAGTGCAGGGGGAAATATCTTTA
AAACAACCAGTGGCATGATCATTTCCGCATCTTTAATATTACTGGGTCCGAATATAGCTATTCCCACAAG
CCCTATAAGGATCGCCCCGCTATAACCCAGCACAGTCCAGACACAGGCGATATTTCGCCCCATCCTCCAC
GCGGCGTCATCCTTCATCGCCATAAAACGAACCGTAAGGTGAGGACATCCTCCCAAATAGGCAATTATCC
AGGCAAAATTGCTCGCGATCATAAACCCCGCAAATATCCCCTTCGCACCGGCCGTCCAGTCCATAAACGT
AGGACCTGCCAGCTTAAGAGCCTCTGTAATCGAAGTGGCGTACACACCCGGAGTCACCGATATATAGTAA
AGCCCGTAAAGCGGCGCCACTATAAGCGTGAATATCATCAGCACACTCTGCACGCAGTCCGTATAGACAA
CGCTTTGAAACCCGCCCCATACAGTGTAAGGTATAATTACCACCATCGTGAGAATTATGCCTATTGTGAC
CGGAAGGCCGAAGAGCGTATGGAGTGTTTTGCCTCCGCCGATGACCTGAGCCTCAACATAAAAGGCAAAA
AGGAAGATGACAACAAAACTTCCAAACAGTCTGATCGCTGTAACCGCCTTACTTTTTGCATGACGTTTAA
CGATCCAGTCAACATACGTCTGAGCGTCATATTTTGCAGCCTCTTTCCTCATCCTGTTGGCGAGGGCCGT
CCAGGCAAATATATTTCCCAGAGCTAAACCTATCGCCACCCATATCGAAACAAGGCCGCTGCCATAAGCA
AATCCAGGAAAACCCACAAGACACCAAGCTGATTCCGCTGTGGCTCTCTCTGAAAGAGCACAGGCCCATC
CCGGAACCGCCCGTCCGCCCATATTAAGGTCTGTAGTATTTTTCACCTTCATCCCCTGATACAGGCCAAA
CCCCATAAGTCCTCCCATGTAAACAAGAAGAATTACCAGATTCAACGTTGTATTTTCCATAGCAAACTCT
CCCCTACTTAATTTTTGTAATTTTATTGACAATAATTAAACTAAGGTCGTGTCCTATAGGAACATCTTAA
ACACCGGTTTATAGAATAATAACTATAAAAAGAATTTTTGTCAATTATAAATAATAAAAAAAGAAAATTA
TCCTTCTTAAAAATTTCCCGATTTTATGTATATATCCACAGAATAAAAGAAAAAATTACGCGTTAACACC
AGTTTTTCCTTGACAAAGAACCCATAAAAGATATTAAATTATAATATATGGGAAAATCGGAGAGATTTAT
ACATGGCTAAAGAGACAAATACTTCTATGCTACAAAGAGTCGCGGCAAAAAGTGGAAATCTATCGCCTAA
GCAATTAAAACTGGCGCAATATATAGAAAAAAATTACATGTCATTGGCATATATAACGATGACAGAGCTT
GCTTCTCTGGCCGATGTCAGCGAGACAACGGTTGTACGCTTTGTTTCCCAGCTCGGATATAACGGTTTTC
CTCTATTCATGGCGGCGCTTAGAAAAGAGATCGACCAGGCGGCAAAGCCCAAAAGCATGGACAAGTTTGA
CCTTGAGCATAAAAAGTACGTCTTTCCAGACGATACCTGTCAGGCCATTTTTACTTTGGAAATGCAGGTC
ATGCGCGATACTCTGGCTAAAATCGATACAAAGAAACATCAAAAGGCCGTGGATATGATATACGACGCCC
CCGCCGTCATAATCCTGGGATGCGGCGCCAACAGGTGCTGCACGCAGGCACTTGGCTTCGCCCTGCAGGT
CATACATCCCAGGGTCCAGCTGATAGAAAAATTAGGGCTTTCAGAGGCGGCAACGGTAAACAGTATGCCG
GAGGGCACTGTATGTATTGTATTTACCACACCGCGTTATCCACGCGAAACACAGGAAATGGTCGATATTA
TAAAGAAAAAAGGCTTCAAAATAATCGGCATCTCAAACTCAATTCTGGCCCCAATAGTACCGGATTGCGA
TATTTTCTTTCAGATTCCGGTAAAATACGTTACGTTTATAGACACCAACGCAGCATTTATGGCTCTGATC
CACTCACTGACTTTTGGATTACATCTTAAAGACAAGAGAAAGATCAAACAGAGAATCGAGGATTATAATA
AGTTCACGAGAGAATATAATTATTACGTGGAAGATTCGTTGGAATTGGTAGATTTTTAAGCATAACGATA
AGAATTTTAAAATCATATGGGAACCCGTCACAATATTGAGGTGGGTTCCCATATTGTATTTATAGATGTT
TATCTATACATGGAAGCTTTCAGTTTTCGAACTATTAGATTACGTTTTCTTTTCTCCAGAGATAAGAGAA
AGCACCTCTCTTTCTCTGACTGAAAGATCGTTGAGCTGCACGGAATCTGGAATCGGAACGTCAAGCTTTC
GTATATAATCCTTGACAATCAAAGTACTGACCACCGGACTCAGGTATATAAGATCCGAGAGGACCGTTCT
GGCGGCGTCGATAACCCCTTGGGATTCAGAATCTTTTAAAATATATCCGTCTGCTTCGGCTTTAGAAGTC
TCAATGATCAGGCGCCGGTGAAGATGCATCGTTAAAATAAGCACCTTAGTGTCTGCCAGCTCCTTTTTAT
GATCTTAGTCACTTCGATGCCATTCATAGATGACAAGATTTGCAGCATTCTGATAACATCCAGCGCACTC
TCTGCATTATACGCGTGCTCTACTATCTCAAAATCTTCTACCAAAGTTAGAATGCCTCCATCCCCTCAAG
AAAAAGCTTATGATCGTCAACTATAACTATCTTTTTTCAAAACGTATCACCCTTTTCAAACAGACAACAT
CGGTTTATATTTATTAAAATATCTTACATGAAGTATAAAATAATTAAACTTGGCTAAAAATAAAGAAATA
TTTCCTTGTATTAACACAAAAAGGCGTCAAAGTATTTATCTCTGCCGCCTTTTTCATATATTTACAGATA
TTATTTATCATCTGCTTGCGCGGGATCGGCCCCTCACAAGCTCTCTTATCGCTCTTGCCCGTTATTATCT
GCTTTATTCTTTTGTAATTAGAATATCCTGCTGGGAACAAGCGGATTCGACACAATTTCCGCATTGCCCA
ACAGATATGCCAAAAGAACAAATGACAGAATAAATATCAGTGAGCCCAATACCAGTTTCTCACTAAATAT
GGTAGTCCTCTCCTTGCACACTATTTTTTTATTAATTATTGCCTCTTTTTCGCTCACGGCGAAACACCTC
CAATATTGTTATTTTATACATGTGAATTTATGAACAAATTCACCATATACATAGTATAGCGCATTTTCAA
AGCAGTGACCGTAGAAAAAATATTTTTAACTATATATTAAAATAAATTATATTTTTCTAATATAATGTTC
CATTAGCGACAAACCAAGTTCATTATCATGTATTTTACTTCGCACAACAGGGGGGGGGCAGACTACGTAC
TTAATATGGTAGCCAATGCGCCAGTAGGCACCGGTACAATCCCTGCTGCAGTAGTCATCGTCTTATTCTA
GACCACAGGCAGACTGACATCCGTCACCTACACCGATGTAGTCAGTGCACTTTATCTCCACTCCATGTTG
GTCGCCGTACCGTTTCTGTTGATGAAAAGCGTCGGCTTAGGAGAGCTGGTAAGCAACACTCACAAAGAAC
TGATGTCCTTCAGCGACGGGTCAAGTTCTATCGATGTCCTAGGCTACATGATAGCCATCCCAGGTGTAAA
TAAAAAGATGGTTTATCGGAAACGTCAATATTATTTATATATTCTTACGCAAGAATTCTCATCGCTAGAG
GGCGTTACAGCTATTAAATATCATCTTCCAAAGCTTATCTTCATCAACGGAGAGCACGATGCGTGCAGAC
TGTGCCCCTCTGGGGGCGCCTCCTTTGAAGGCCAGCGTCTGTCCGTAAGAGAGAGAATAGTCATCGTTGA
CGTCGACCGGCAGGGTGATCTCCTCCGTAATTACCGTTGGGTCGATGATTATCGCGGAGACGATCGTGTC
CCATATATAGGTGACATAATCCGGCTCTGTTTTGAATTTTTCATAGCGGAAATTACGGTGCACCATTTCA
AGGAAGACGGGATTTTTTATATTCTCTTCCGTTTCGGCATATCTCTTGGCGGAAAGCTTCACCTTTTCGC
AGACGTCGAGAGGCACGATTATCTGCTCTTTAAAAGGACTTCTGAGGGCGATCTTTGCCGCCTCCGGGTC
GAACCAGCAGTTAAATTCCGCGGCAGGCGTCACATTGCCCTCCTGAAAGAAGGCGCCGCCCATATAGACG
ACACGTTTTACGAGAGGAACTATCTCCGGCGCTTTACGTACCGCCTCGGCGATGTTGCCGCAGGGACCGA
TCGCCGCTATTGTCACCCTGCCTGGATATTTCTTCACCTGCTCAATGATAAAATCTGCCGCGTGTTCTCC
GAGCGGGGCGGACTGAGGTTCAAGCCTATAGGTATTCTTATAGACGGCACGCCATGATTCGGGCCTGGGA
TATCCTCCCGCTCCCTGCCAGTTGTCACGCCCGAAACCGAAGAGCTCGCGTTCCTCCTTCATATTGGCGA
GACGGCCGCCGCGAAGCGGGTGATTAACTCCCATTGCTACCGGTATCGTCTCCGCCCTGCCTATTCCCTC
CAGCTGGCGAAGAGCAAAGGCGGTCCCCTCCTCCACCCAGGTATTGCCCGCCACAACGCTGACGCCAAGC
AGTTCTACTTTGGGCGACAGGGCCAACATCGCCATCGCCATTCCGTCGTCATATATCTCCACCATGTCGG
AGTCCAGGATAACCAGCTCTTTTTCCACACACGTAACGCCAGCTGCCGCCGTCTTTGTAAAAAAAGCAAT
GATAAATAGGATACATAAGAAATCTAAAATATGATTATTACCGTAAATCATTAATCTCCACCCGCCTCAT
CTTTTTCCTACGATATTATACACTCAGCAGATGGCCGTTTAACTTTTAATTATCCAGTAATAACCGGATC
TGTGTATTTATTTAGCAAGATTTCTACAGGCTATAATGCCTGCCAATCTTTTCCAGTGAATCCCGCCACG
GCAGATAGGCGGAGGTTGCTATCATCTCGTTCCACGCAAGTTCATTCATGCCGCCGGGCGTGGCGGCTGC
CGACATAAACGCCTCAATATCCTCGCTGCACTCCTGCCGCATCAGCATCGAAAGCGCTTCGTTCATATAG
CAGGTATAGTCAATGGCGTTTTTGAAATCCAGCCCCTTTGTCATGCACCACCGGACAATCTCACCCACAA
GTCCATAATATGGAACCATCACTCCCGTGACTGAGGCCAGCACCTCAAGATCCTTCTCCGTCCTCACCTT
CACTACGGTCCCCAAAAGAGAGAGCAGCCTCTCGCATAGCGCATCGTCACCGAAGAAAACTACCGGGCCG
GTACGCTTAGCAGCAAAGGGAAGCGGCACCGCCCTAACCACGCTCTTTGCCGGAGAAAACCATGGTACGA
CCTTCAAGAGCTTGGTGCCCGCCGCGATATGAATTATGTGATTTTGCTCCCTGAAATTCAGCGATGGCGC
AACCCGTTCAAGAACGTCAGGAAGAAGCGTGGGAAATACGACCTCCGCATTGTTGAGCAGCTCCTGGTTG
GAGGCCGCGACGACGATCTTTGTGGGAAATTCCTCTTTCAGCGAGCGTGTTCTTTCCGCATCAATGTCAA
AAACATGGACAACGCCCTGAAATTCCGGCGACGCACACAGTCCTCTGGCCAAAGCCGTGGCAATTCCTCC
AGTTCCAATAAACCCAGCGTCAACATTTACCGACATAGTGATCCTCCCTCTCGTGACCATTTTCGCAGCT
TTGCAAAATGGTATTATCTTCTAGTAGATATATAGATTATATTTCTTTTTATTATATTTTCAAGAAATTT
TTTCTTCTTTTTACATCAAAGCAATTATAAAAGATTCACAACATGAATGATTTTAAATGTATATATTGAT
ATCTTTAATCAATGGAGCTAGAATCTATTTATGTCAACATATTCCTTAACGAAGCGGGAGAAAAAGGCCG
ATGGAGCTAAAAAATATCAACACCTTTCTTCGTGTGGCCGAACTCAACAGCTTTACGAAAGCAGCTAACG
AGCTTGGCTATTCACAATCGACGGTCACGATCCAGATAAAGCAGCTCGAGAGCGAGCTCGGCTTTATGCT
TTTTGACCGTATAGGGCGAAGCGTCTCTCTGACTCCCAAAGGCGAGGAGTTCATCTGCTACGCCAACGAA
TTTCTACACCTGGAGGCCAGAACGATGTCTCTGCGAGACACCGCCGGCTCCGTCACCGGCACGTTGCGGC
TTGGGGTGCTGGAATCTCTGTTTATCTGGAAGATAGCGGACCTGCTGCCGCAATATCACAGTATGTATCC
GGAGGTAAAGATCGAGATAAAATCAGCGACCGGCGCGGCCCTCTATCGAATGCTGCGGCAGAACGAGCTG
GACATCATCTATCTTTTGGACAGCGTCATCTATCATAAGGACTGCATACGTGCCTGTACATCGCCAGTAA
GCATGAACTTCGTGACAAGCCCCGCCAACCCGCTTTGCGCCGCAGGCAGCATTTCGCTGGCGGAGATCGC
CCAAGAGCCGCTGATTCTCACGGAACGTGACGCGATATACCGGCAGGAGCTTGACCATGAGGCGGCCAAA
AATGATATTGAGTTGGTTCCCATACTGGAGATCGATAACTTGGAGGTCGTGCTGCGCCTTTTGAAGAGGG
GTATGGGAGTATCCTTCATTCCCGACTATGTCCTCCACGAAAGCATCGCCAGAGGAGAGCTCTCCGTGCT
GAACGTAAGATACGACGCAATAAATCTGTGGAGCCAGCTAGTCTATCATAAAAATAAGTTCGTCACCCCG
CAAATGCAGGCCTTCATCAGACTGATACAGGACTCATCCGCTCCCAAGTAAGGAGCGGATGGCAATCTTA
CAGCCTTTTTACGAAGTTATAATCTTTGTAGACGAACATGTCGGCAGTAAGGACGTTCCGCTCGTATTCT
TCCAGCATCCCCTTTATTTTGTCCGGATGCTTTCTGTACATAGCGACCATCAGCGCATGGATCATCGTCA
GCGCCGAAGCGTTCGCGTCCGCGAGAATCACATACTTCTGCGGCGTTATGAGGGTCAGCTGAGACAGCGG
GACAATCGGCGATAGCTTGCTGTCGGTGACTCCTATTATTGGCACCCTCTTTTCGGCAAGTATCCCCGTT
ATCTTCTGCACTTCACTTGAATAACGTGGATAGCTGAAGACGAGCGCGGCTGACTTCGGGCCGGCGGCAC
CCAGCAATGAGATAAACGACATGTCCACCTGCCGCACTATATGTACATTATCACGGAAAGCACACATGAA
ATTAAAGGCGTACAGTGTCAGAAAATAATGGATTGGCCCACCGACGAGAAGCAGATGGTCGCATTCGGAA
AGCATGGTTACCGCTTTGTCAAAAGTATCTGGGTCGATATTGTTCAGCGTTTCCTTCATCAGTTCTATCT
CCATATCGAAGATCCGGCGGTAGATCAGGCCATTGGCCTCGGAATAGGGCTCCTGTCGAAACTGGATTCC
CTTGCCGGTTATCGTCTCCTTGCGCAGTTCCAGCAAAAATTCTGAAAAGCTGTTGAAACCCAGCGTGTAG
ACAAAGCGAGTAAGCGTGGCTTCGCTGACGCCAGCCTCTCTGGCTATCTGTGGTGCGTTCATGAGAGCCA
CATCGGAGATGTTATCAAGAATGAATTTTCCCAATAGATTCTGCTTTTTGCTCAATGTGGCTGAGATAGA
TAAAATTTTTTCGCTGATACTCATTTACAGTCATTCACCCTTAAATGTTATTAAAAATTCTGATAATCCA
TTACATATAAATGATACTGTGGCCCATCTTTGAAGTCAATAAGAAATGCCGCTTTCTTAAAATCAATGAT
GAAAGAAAACGGCACTTTGTTTTTTGATATGAATATCTTATCCGATGCGGACTACAGCGTTTTTCAGCCG
CTTAAGCGGAACAATTTTATCTTCGATCTCCTCCCGCCGCGGCGGAAAAATCTCAGGAAACGGCACCGGC
CTGCCTAAATTACGGTATGTCTCCAAGCCAAGCCGGTGGTACGGCAAAATTTCTATAGCCAGCAAATTCC
TGAGCCCTGAGCAGAAATATGCCAGCATCTCAAAGTTTTCAACATCGTCGTTCACAGTCGGGATGAAGGG
TACTCTGATGGTCAGCTTTGTTTTGCCCGAACTGTCGATCCGCACAATGTTGTCCAGGACCAGAGCATTG
CCCGCGCCGGTGTAACTTTCGTGCTTCACCGGGTCCATTATCTTAACATCAATGAATATGCTGGAAAGGT
AATCCAACATTGGGGCGAGGACACCCCACTTAGCAAAAGCGCAGCTTTCCATGGCGGCATCTATTCCAAA
ACCGTGGCATCTCTTGAGGATATCCATGACAAAGTCCGGCTGCGACAGGACTTCACCACCGCTCAGAGTG
ACGCCTCCTCCGTGGTGAAAAAAGACGTCGTCTTTTACAATCTCCTCCATAAGCTCATCCGAAGACATCT
CCCTGCCGTATATCCGAACCGCGCTGCGGGTACAGGCGGTTTTACAGCGGCCACAGCCGGCGCATCCAAG
TGGCTCCGCAGAGACGCCGTCCACAGCATCGAAATGGATCAACCCGTGCAGACAGGCCTTGGCGCACTCG
CCACACTTTATGCAGAGGGAGCGTAAAAAACCTACCTCATAAGACGCGCTCTGCGATTCCGGCGTTGAGC
ACCATTCACACCGGAGCGGACATCCTTTAAGGAATACCACCGTCCTCAGCCCCGCGCCGTCTTTATTTGA
AGAACGCTCTATACGCAGGACCTTCCCCATAACAGTCATAGGAGCCTTTGTTCCGCCTTCTAAGCCACAT
TGGCAATGGTAGTTCTGGCAATGATATCGTCCTGAACGTTCTTATCAAGCTCCACAAAGAAGGCCGTATA
ACCGGCCACCCGCACAAGCAGCCCCTTATAATTTTCGGGATGCCTCTGGGCGTCAAGAAGTTTTTCCTGA
TCCACAACGTTGAACTGTACATGGAATACTCCCAGCGAGCAGAGCCCTTTCAGCAGGCTCATCATTGCGG
CAACGCCATCCTCGCTGTCAAGGAAATCCGGCATAATCTTCATGTTCAGCAGGGTACCCTGCATAAAACG
GTCATGAGGTATCTTTGATATTGACTTGAGTATCGCGGTAGGCCCCTCCATATCCGTGCCGCACATAGGA
CTCAGACCGTCGCTGAGCGGCTTCCAGGCGACGCGCCCCGAAGGCAGCGCGCCAACCTCAAGACCGAATG
GAGTGTTGCCGGATACGGGCAGGATACCTGGACTCATCGTTCCCCTGTGGCTCTTATAACTTTCGATCTC
GTCGGCGATATAGGTGAACAGCTCCGCACCCATCCTGTCAACCCAGCCGATATCGTTGCCATACTTCGGG
GCGTCAAGGCAGAGCTTATGTATCTCCGGCTCATTCGCAAAGTTATCGGCCATGGCGCCAAGCAACCGGC
GCATGGAAAGCTTCTTTTCATCAAAGACGAGAGTCTTTACCGCCGCGAGGCTGTTTATGAGGTCCGCGAC
ACCGATCATGTCGATACCGTTCCCAACATGATACTTGGCGCCGCCATCCGCATAGTCAACTGCGTTCTCC
ACACATTCGCGGTGCGTCAGCGAAAGGGTAGGTACAGGCCTTCTTTTACTGACATAGTCAACGATATGGC
TTCCCTTAACAATACATCTGATACCATAATTTATCTGCTCTTTGACGGCAGCCTCGAATTCATCATAGGT
CTCGAATTTCGTCGGGTCTCCAGTCTCCAACGAGACAAACCTACCATATTTCCTGGAGGATCCGTTAAGC
AGAGCAAGCTCCACCATCGAACCAAGGTTGAGATCCGCAAAGGCGGTAAAGCCGCACATCTTACCCTCAA
GATTCGTCTCCACACAGCCACAGGGATTCCAGTTATAGGCTTCACGCAGCGGCACCCCCTTGTTCATCAT
CATTGCCGTACCCACCTCATCGCAATGGAAGGCGGGGAAACCTGTGCCAAGCTTGATGAGCTCCACAACC
TTCTTAAGAAAACTGTTGGGATTCTTAGCCATACTGTAGCGGACGGAGAGAGAGGGCTGATAGAGCTGCA
CATCCATCGTCGCCTGTAGCAGCATGTAAGAGAGGTCATTCACCGCGTCGCCGCCGGTATGATCGACACC
GCCCGCGCAGATATTCTGGAACATCGGGTAACCGGCGGAAAACTGAGCGGAGATACAGTCCTGAAATAGA
CAGGGCTCCGAGAGTTTGACCCACAGGCAATCCAGCAGCTCTTGCGCCTTTTCTTCGGTGATCCTGCCAG
CCTCCAGATCCGCATTGTAGAAGGGGTAGAGATATTGGTCCATCCTGCCCATATTGTAACTGGCTGCGTT
CTGCTCCATCACGATCACAATGTGGTAGAGATAGGCAGACTGGACAGCCTCATAAAAGCTATCAGCCGGA
TATGCCGGTACCTTCGCACATATCCGCGATATCTCCAGCAGTTCCGCCCTCCTCTCCGCGTCTTCCTCAG
TCGCTGCGAGGCGCGCAGCCTCAGCGGAATAGCGTTCGGCAAGCGCGATCACACCTTCAGCTGTGGCCAG
AAGAGCTTTGTAGTAGATCTCTTTTTCATAATCACCTGGAATCGTGGTATCGAGAACCGCCATTTTCTCT
TTTATGCGTCTGCAAATGGATAGTATTCCCTCGTTTATGACGTCGGTATAACCGGCGGTAACCTCTCCCC
AGCCTCGGACAAACTTGCGGTCAATGAAGATCGCGCCGTTATCCTTAAGATTTCTTACATCCTCCGGTAT
CTGCGCGACCCACTCCTCAAAAATCGAGCGCCCCTCCCAGAATGGTTTTATCTCTCTGAGAAATATCTCC
TTCTCCGCCTCTGAAATAAAGAAGGGATCGTAACTCCTTGTGCTTATCGTTTCAAGCTCCTGGTCAAGTA
CGGACCAGCAGCTGTCGGCGGAGACGATGCCGCCGCGGATTTTGCTGCCGGAGCACCCCACGATCAGTTC
CTTCGGCCATATCGTAACGCTTTTATTCTCACACTGATATTTGACGCCCTTCGCCTTACGTAAAACCCAG
GGCTGACCACCTGTACTTTTAAAACTCTTTGTCAGCAGTACCGCCGGCTCAAGGTCAACCTCGGGGCGGA
TTGCGATCACCCTGTTTTTAAGATATTCTATTCGTTTCATATATTCTTTCTCCATTGCATATTCCTCCTG
CTCATTTCTTGTTTAATTTCTTCATCAAAGACGTTGTTTTTTATCAAAACCACCTTGTCTATATTGAAAA
CATTTTTTAACATTAATGACACTCCTATGAGGCATTTACACACCTGTCACCTTTAAGAGAAGCCCATTTT
CTTCACGCCGAATTTATAAAACAGCCCATATACCGGTATTGTCCTAGTTACCAAGTACTAGCCGCGGCAG
CCATAGTGCCAGGTCTGGAAAATAGGTGACTGCTATTAGAGTAGGCAGCCAGCATGTAACTAATAAGATC
ATATTTGGCTTCAGCATCGCCGACAGCGGTGTTTTTGTAACCTGAATACCGAAATAGAGCGCTGGGGCGG
TGGGGGGTGTCAGCAAGCCAATCGCCACATTTACGCCCATTATCGCAGCAAAATGTATCGGGTCTACGCC
AAAACTCTGCACTACCGGCAGCAGGATCGGCGTTCCCAAAAGGAGGCAGCTTGTATCGTCCATTATCATA
CCCATAATAAGGATCACAATATTGACACCCAGCAGGATTATCGTCTTATCATCGGAAAAACTTCTCAGGA
AATCTGAGATCATCCCCGGCATATCCTCCATTATGTATATACGGCTCAGCATCATGACACAGAATATCAT
TACCATGATCACACCTGTGGTCGAAGCCGTCTCCACAAATGTGTGATAAAGCTTCTTCATCGTTAATTGC
TTATAGATGAAAAATCCAACCGGCACGGAATAAATTATCGCAATCGCGGCAGCCTCAGTAGGAGTAAACG
TTCCGCTGTATATACCTCCGAGGACTATCACCGGCATCAGAAGCGCGGGTACAGCGGCAAAGGTATCGTC
CTTTGCCATTTTTATAAAGTTTCTCGCCGGCATCTTAGGACGTACCTTTATGTTGGGATCGTTCCTCATG
ATGATCAGACTGACTATGGAAAGCATGATGACCAGCATTATTCCTGGCCCGACGGTGGCCAGGAAACAGG
CGAGAAGCGGCTGCCGCCCGGCCCATGAATAAAGTATCATGTGGGCGCTTGGAGGTATGAGCAGCCCCAG
AGGACAGGCGCTCGTAAGCAGCGTGGCAACGTAAGCCTTAGGGTATCCGGACTCTTCAAAACGCGGAAGC
ATGATGCTACTTATACACGAGAGAGTCGCAAGACTACTCCCAGCTATCGACCCAAAAGCCGCGCAGGCAA
CTACGGCGACAATCGCAAGGCCTCCCTTTATACGTCCGACAAAGATTCCAACAAAGTTAACGAGACATTT
GCCAATACCTCTTCGCTCCATAACCAGACCAACCGCAATAAAGAGCGGCACGCAAAGCAGCACCAGCGAA
TTACAGACGCTGTATCCATATTTCATGAGGAAGCTGTCCTCATAACCTATCGAATGTATCAGGAAAAGAG
CCGCCAATACAAAGACATAGGGGAGATACATCCCTATAAGCAGGCCTAAGATTATCACCAATATCGCAAA
CGGAAGCATAGCTACAACTCTCCTTTCGCAGGCGATGACTCGTTGACAGGCGTCGTTATCTCTTCAAGGA
ACTGTACTATTACATAGAGCGCCATCAGTACAAAACCGGCAGTGACCGCACTCATCGACGTCATCAGAGG
AAGTCCCCATGCAGACGTCGTCGGCCAAATTTTGAACCCGTTGATTACATAGGCAACAGAGAGGTGTACC
GTCTCTATCGCGACAAGGGATTGCAGCAGATTTGCGAAGATGCGAAGGTACCTTTTCCCTCTCGGTGGAA
GTAGTCTTTCCAGAATATCTGCCCTGACATGCTCGCGTTTTTCCATCGCGTATGAACTTCCAATGAAGTA
CATCCAAAATGCCGATATCATCACGATCTCGTCGTATCCAAAGAGATCCACTCTAAGCACATAGCGGCAG
ACGACGACCGCGCCAAGTATCCCTATCATCATACAGCTCGTGAGAAAAAGAATTATTTCCTGTACTTTTA
AAAGCCCCCGCCAAAACAGTGAGGCTCTTAATTTATCCAAACAATGTCTTACTGTCCTCTGCATTGTGAT
TATCACCATCCGTTTCCTGTCCGGCACCTGTTCGGCAAGAGACTGACTGAACAGATACCGGACATTTCTA
TAGTTTCTTCAGCTATTTGCCCGACAGTTTCTTCTGATTGCTGATCACAGCTTCTTCAAGCATTTTAAGG
GTGTCTTTACCGTAAACGTTGGCATACTTCGGCCATACTTTAGCCCTGACTTCCGCGCTGCGCTTTATAC
ATTCTTCGGTGGAGTACTTAATGACCTTTACGCCATGTTCCTCAAGTTTCTTCTCGTATTTTTCCTCGAT
GGTTCTGGCTACTGGGACCCATTTTTTCAGCTGTACCGCTATGCATTCCTGGACGATTTTGCGGTTTTTC
TCTCCAAAGGACTCCCATAGGTCCTTGTTGATAATCAGCCACCCCGGCGTCGATCCCATGTTATTGGCGT
CAAAGCATTTGATCATGTCCCGAGCCTGCAGATAGGCGTCCTCCGCGGGAATATTTGACGCTCCGTCTAT
CTGTCCAGTTTGGATGGCACTGAAAACCTCGGCATAATCCATCGTTACGGTGTTATACCCCATCACGCCC
GCCATATCTCTTACAGACGGCATCGCCGGTACCCTCAAGGAGATATTCTTTTTTTCATTATTTTTGACAT
TTTGCGGGATTTTACTGAGAATAAATCCTATTCTGGGGTCAACCCAGCCACCGAGGCTCACAAAACCAGC
CTCATTAGAGTATTGCTCAATGAGTTTGCAAAATGGAGAATTGGAATCAAGAAACATAAGCTCATATTCC
GGGAATCCGTTGGTGCATAACCCGGGAAGGTTTCCTATATCGAGTTTCGGGTGATATCTTTTTGTCAGCC
ACGTAAAAGAAGCGTCGATAGTACCAGCTCTAACTTCTTCTATCGAATCTTCATACGTGCAGAGCTGTCC
TGAAGGAAAAACTTTAAAATCTATCTCTCCGTCTGTCTTTTCTTTTATCATCTTTGTTAACTCTTCAAGC
GCCTGGCTTGTATAACTGTCTGCCGGATATGGTGCGTAAAATTTTAAGCGTCTTTTTGCATAAGCAGCAT
CACAATTTATGGTTAATATTACAAAAGAGACAATAAACACACTGATAATTACTACGATATTTTTAGTATT
ACACTTCACAAAAAGCACCTCCTGTTTTTACTAACAAAACCTTCCTACTTCCAGACTCAGAGATAGCGCA
ACAACACGCACACGCTCAAAAACGCAAGTACGATAGAATCTTACCGGACACCCCCTTATGCAATTGTAAA
AATTCATTGAACATTCGCTATTAATGATACTATCACAACGAAATTATTTTTTCAATATTTTTTTTATAAA
ATTATTTACTTATAATTTTGTATATACACTATATAATTGTCATTTACCATAAAAAATAGGCATAAAGAGA
GATCCAGCCACGAAACTTATCGTGGCTGGATCTGATTTACATTAAAAACAAAGAATATATCTATAAATTG
ACGCATAAATGGACAGCTAATATACAATACTTAGGAAAAAGCAATCAAACGATATAATGCGCCCCCACCG
ACTCTTTTCTTGCCAGCGCGGCCTTTGCCACCGCTTCGGCGCTTGCGGTGAGTCCGGGCATTTCCAGAGC
CAGAAGGCGCTCCTGCGGGGTCTCCGCCTTTAGCTTCTCTTTTTTGATACTTTCTATATATAGAAGGAAA
TCCGATATTTCGTCCGCGCGGCGGATGGGGCCGATCGACTGCCAGGCTTTTCTTTGCAGCTCTCTGCGGA
TTTCGGCGACGGGGCGGCCGTCCGCGGAAAGAAGCTCACCCGCCTCTCTTGCGGGAAATTCTTTCGGCAT
CTCATGCGGATGTTTGGCCGCCGCGCGGCCCGCACGCAGTCCGAAGGTCACGATGTGCGCGAGCGCGTTT
CCGCCCATACGGTTCGCGCCGTCGATGCCGCCGGTCACTTCGCCGCAGGCGTAAAGTCCCTCCACACCGG
TCTCGCCGCTGGTTCCGATCTCGACGCCGCCGCAGAAATAGTGTTCCAGCGGCGCGATGCGCAGCGGCTC
TTTGCGTCCCATAAAAAATTCCCGCGGCAGCGTGAGTGCGTAGAGAAATCCGGGGTCGTCCCACAGCGCC
GCAGGCGTCTCCTCAATGTGGGCGAAGACCCCGCCTTCGCGGTCTTTACGCGCGAGCAGCAGCGAGAGTT
TGTCACGGGCAAAGTAGTTGCACTCTTTGCCGTCCTTCACGCCCCACTCGCGGTAGGCATCGGGAAGAAA
TTCCCTTCCCTCCGCGTCAGTGACGCGGATGAAATCTCCGAGAGTGGTGTCCGCCATCCACATGGGAAAG
TTCTCCTGCGCCCAGCCGACAGGATAGAACTGAACGAATTCCATATCCCGCAGTTTAAGTCCCGCGGCAA
GCGCGAGCGCGTAGCCGTCGCCGGTCATGCGTTCTGGGTTGTCGGTATGGCTGTAGATGCGTCCGGCTCC
CCCGGTAGCGAGTACTACGGCGTCCGCCGGGAGCGCGAGGCTCCGTCTGCCGCGCCAGTTCGTTACGGAG
ACTCCGCGGGCACGTCCTCCGCAGGTAAATATCTCGCGTGCGACGGACCATTCAATAAACTTGACGCCAC
ACTCTTTCGCGATCCGCACCAGCTGCTCCACGAGTCCGCTGCCGCCCATGAGCTCGTTCTTCGCGGTGGC
GCGGGCGCTCGCGCGTCCTTTTTGAAATTCGAGCGTCACGCCCAAGGAGGCGATCTCTTCAAGCGCGGCG
CAGCTCTCTTCGGTCAGCGTTTCAAGCAGGGCGCGGTCGTTGAGACGGTATCCCGTCTTTAAGAGTTTCT
CGTACTGATCCCGAGGCGAAACGCCGCCGCAGGCCAGAGAAAAAAGTCCCGCGGAATAGGCCGTACAGGA
GGCGACGGCCGCGGCCGTCTTGGATATGACCATAACGTCGGCTCCCGCGCGGCGCGCGGCGATCGCCGCG
GTAAGACCTGCGCCGCCGCTGCCTATTATCACAACATTCGCCATCAGCCGTCTCTCCCTTCGTCCATTGT
CTAGCCCTCGTCGAGCATCTTTTCGTAGAGCGCCTCGGTACGCGACTGTATTCTCTCCATCGAGACTCCC
AGCTGCTGTGCATACCACACCGCGCCGCCGGCGCCAACGCCCTCTTTGATGAAACCCTTTTCGTAATCGG
CAAGCCCTGGGAAGCGTGACTTCGTGAAGTCGAGCGGCGCCGCGTACCAGCGCACGCCGATTTTTGCGGC
ATATTCTTCAAGGCAGCTGGTTGGATCGATGTGGACATATTTCGTCGTCGCCACCAGAATATCGCGCTCC
ACGCCCATGTCGCGCAGCAGCGCCGCCACCGCCATCATCTGCGTGCCGCCGGCGAGCGTTACTTTTACCT
CATCCGGCAGCGCGGCGGCATAGGCGGCCACCGCCACCTGCATGGGATCGCCCAGCTCTGCGGCGGCTTT
GAGGCCCAAGCCTTTCATGCCGCCCTCTTTGATGCCGAGTCGCTTCGCCGTGTCACGCCATATCTGCTCT
TTCAGCGACAGGGGGTTTTCCGGTCCCGCGGAGGATACGGTGCCGACATGTCCAAGGGCGCGCAGCACCA
GCAGAGCCGTAGTTGTGCCGCCGGGAACCGACTCAGCGAGCACGACCTGTTTTATATTTTTATCAAGTCC
CGCGGCCAGCTCCGCAGAGCGCCGCGCAATCTCTTCATAGCCGGGAACCGCCGCCTCGAAGCGCATATCG
CGACCAATATCCTCGCTGATCGTCTCATGCGGAGAGGCGGGGGCTATCGAGGTACCGACTCTTACTGTGG
CCGCGTCAAAGCCGGCCTCAAGCAGTGAGGCGCGGGTGACCAGCGCAGGAGAGGGGTGACCGAATGGGTC
GAACGGCAGTGATGGTGCGACCTTCGGACGATCATAGAAGAGCATGTCGGCATCCGCCGGCGCGGTGTAG
GGCAGTGCGTCAAGATTTGCACCTGCGGCGGAGAGTCCAGGAATTTTGGCTAATGCCGTCTCGCTGATGA
ACAACAGAAACATTGCTTATTTTACCCCCTGTACGTAGATTCGTTTAAGCGTTAAAATGCACTATAGGCT
GTCCCCACGGAATAGTGAGGGTTATCTTTTTGTGCGATGTTAATAGTTTATGGCCTTTATAGCCATGATT
CATAGATTATATAATAGATAGGGGATTTATGGTCCTACGGTATCTATTTTGAGGGGGGAAAAATTTCGTG
GCTTCAAAACTTGCACCAACACGAGGAAACCTTGTCAGGCTCACACGCGATATGGCGATGGCCCAGTCAG
GTCACGACCTCCTCGACCAGAAGCGCCAAGTGCTGATGATGGAGCTGGTTCATTATATAGACTCGGCAAA
AAAGCTTCAGGAGGATGTCTCCAAGGTGTTCAAAGATGCGTACGAGGCGCTCCAAAAGGCGAACATATCT
CTCGGCATCGACACTGTGGAGGATATCTCGGAGTCCGTTCCGATCACCTCTAATATCACAGTGCGCCTTC
GCTCGGTGATGGGGGTGGAGATCCCCGACGTGGACCCTTTGAGCGCCGAGACTATCCCCAGCTATTCCTT
CCACGGCTCTTCGGGAGCGATGGATGCGGCCTATGCGAAGTTTCGCCGCGTGATGGTACTGGTGGCGCAG
CTCGCCGAGATCGAAACGAGCGTCTACCGTCTGGCGGTCCAGATACGAAAGACCCACAGGCGCGTCAACG
CCCTTGAGAAGGTGGTCATCCCTCAGGACAAGGCGGAGATAAACTTTATCAGCGACGTCCTGGAAGAGGG
AGAGCGTGAGGACTTCACGCGAATGAAGCTCGCGCAGAAAAAGATAAAGGAATAGGGGATTTCAACGGCT
CCACTATGCTTTTATAAATTAGGGAGGGAATTTTGCAATGAGTACTCTGCACGAAGTACTGGCAGTTTTG
CTGGGGGCAGAATCAGAGGCCAAAAGAATAGTCGACGATTCAAAGAATGAATCGGAATCTCTGCTTCGCA
CCGCGCAGGAAAAGTTTGCCGCGGAGCGTGCAAACCAGATGGCTTCCGCCAGGGAGCAGGCAAAGGGCAT
AATGGAGACGGCGCTGAATTCCGCCAAGACCGAAGCCGCACAGATAGCTAGCCTCGGCAAAGAAGAGCGG
GCGCGTATGCAGAAACGTTTTGAAGAGAATGTGGACGCAGTAATCGACTCCATCGTCTCAGAGACCGCCG
AGAGCTTCATTTCAAAGAAGAGAGGCTGAATTTAGTGTCGTCTTCACACGGCTCCGCAACCGCACTTGGG
GTAAAGGCGCACGTCCTCTACAGCCAGCTTTTGAAGGCTGACGAGTACTGGGCGCTGCTTGGCCTCAACT
CCACCGCGGAGATCGCCGCCTTTCTGAAACAGACGGCGGGCTATAAAGACCAGCTGGAGACGCTGCTGCC
GGCGAAGGTACACCGCATCGACCTTGAGAATGCGGTCCGCTCCTCTGTGCTCGCGGAGGCGGATTCCTTT
CTCTTCTATCTGCTCGGCGTATGGCGCAAATTCTTTATCGATTGGCTCAGCTGGTATGAGTCGGAACAGC
TGAAGAGCATCTTTCGCTGGATACACTCAAAACGGCTGGACCGTGATATGATGCGCCAGCATCTCTTCCG
CGTCCCAGGATCAAAGCTGCCCTACGAGGCGCTGCTGAACTGCCGGGATTACAAAGAGGTGCTCGACACG
CTGCGCGATACTAAGTTTTATAAGGTGCTGCGGGAACCGGTGAGGCGTCTGATAAACGGCGAGAGTTCGC
TCTTCTCTCTCGAGCTCGCCATCGACAATATGGTGGAGATGGATCTCTACAACGACATCAAAAAGCTCCC
CGTGGACGAGCAGAAGGTGCTCGAACCGTTGTTCGGCTCGCGTATCGACCTCCTGAATCTCTACCACTTC
CATCGGTGCATGTGGTATTACAATATGACCATAGAAGAGACGATCAGCCGCATGCTCCCGGTCAAGTATA
AGGTAAAGGTGCATCATCTGCGCGAAATGGCGAAGGGCGCCAACTGGGAAGAGCGCATCGCGCTGATGGA
GGAATACTTCCCCACATACGGCAAGATATTCCATGATGCGCTTGAGCAGGACGACAAGGAGCTCGCCCTT
GAGATGTCCATCAAGAGGTACAATTACCTGAAGGCCCTGTCCATACTGAGAAACGGCGTGCCGGGCTTCC
ACACGGCAATCGCTTACTTTATATTAAAGGACCACGAGGTCACAGACATAATACGAATGATAGAGGACGT
GCGCTACGATTACGACCGCCGTTCCGCGGCCCAGTACCTTATCCGGCCGATAATCAATGGGGGTGAACCC
GCATGGCAGTAATGAAAATGGTCGCTCTGACCATGATCGGACCGCAGTCCGAGATGGAGCCGGTCGCCCG
TCAGATGGTTCTGACTGGCGGCTTCCAGCCTCTGCCGCTTGATATACTCATCAACGACAGGTCGCTGCGC
TCCAAACTTACGACCGAGACCGAAAATCCATACGACGAGCTGGTCTCAAAGATCTCGACGATATGGAAGG
TCGCGGGAGAGGTCGTACCGGATCCGCAGCCGGTCACCATCACGAAAGATTTCACGCTGTCACACGCGCG
CATGCTTGTGGAACAGACCTCCAGAAGACTTCAGGTCTGGGAGCAGCGCCGCCGTGTGCTGGTCGAGGAG
GAGGAGCTGCTCCGCGCCACCAAGCTCTTCGTCGAGGCGCTCTCAGGGACGGAGTTTGGCCCGCGTGAGC
TCGCCGAGGGCCGTTTCGCGAAGACCTTCTTCGGCTACCTCTCCAACGAAAACTTTCAGAGGCTGATGGA
GAGCGGCGAAGAATCGCCGATCGCGATCAATGAGCTAACCGTATCAAACGGCAATACCTGGGCCCTGATC
ATAACCGTACCTGGATATGAGGAATCTACGAAAAAGCTGCTTGAGGCAGTATATTTCAAGGAATTCTCTC
TTAAAGACATTGCCGGACAGCTCGACGGGGAGGACCCCCTTGCTTTGGTGGAAAAACGTATCGAAAACCA
CCAGCGGGCGATCCGCGGACTTGCCAAGGCGGCCAAAGACATGCTTCGCGAGCACCGCGCCGACTACGAA
CTGCTCTTCTCGCAGCTCTACACGATGCAGAGGGTCTACGACGTATGCAAGGGACGCGGAGAGGTGAGCG
GCATGTTCGTCCTCTCGGGATGGATACCGGCGGACACCTACGCAGAGATCAGCAAAACCATCGCGGAAGA
GGCGCCGATGACGACGCTGATGGTCGAGGAGACACAGGATATCTCCTACTCCGGCATCCGTATTCCGACA
AAGCTCAAGAACAACGCGTTCTTCCGCTCCTTCCAGGATATCGTCGCGATGTACAGCCTTCCCTCCTATG
GAGAGATAGACCCGTCGCCGATCGTCGCCATTTCATTCATCCTCTTCTTCGGATTTATGTTTGGAGACGT
AGGCCACGGAATAATGATATTCCTCGGTTCGATGATGCTCGTAAAGCGCGGCATCATGCGACGTTCGCTC
GGGCAGGTCATGAAGATGGCCTCCATCTCATCGATGTTCTTCGGGCTGATGTACGGAAGTATCTTCGGCA
TCGAGGGCGTCATCCCCGAGATTTGGCTCAACCCCATGCATGACGTCAACAAACTGCTTGCGGTATCGAT
CGGCCTCGGCGTATTCATGATAAGCCTCGGCCTGCTGCTGAACATGATAAAGCAATACCGGGCGAAGGAC
TTTGGACGCCTGCTCTTTGACGGGCAGGGGCTCGCGGGACTCGCGCTCTACTGGACGCTATGCGCCCTGG
GCATGATCTACATCACCGGCTCGCCGATATCAGAATTCACGGCGGACCTGATGTGGGGCGCTATCGGGCT
GCTCATCCTTGTGATGATCTTCCGTGACATCCTAGCGCGCTACATACTGCGGCAGAAGGGTGACGGAGAA
TCCCCCGTGCTCAACCTATTTGAGATCATGCACAACCTCATGTCCTTCGTCTCAAATACAGCGTCGTTCG
TACGACTGGCGGCCTTTGCGCTTAACCACGTGGGACTTTCGCTTGCGGTAATAATGCTCTCCGAGATGGT
TCGTTCGCTGCCCGGAGGCATCGTTATGAAAGGCATAATCCTGATCATCGGCAACTTGGTCATCGTATGC
CTCGAAGGACTGATAGTATTCATCCAGACGCTGCGTCTCGAATACTACGAATTCTTCGGGAAATTTTATA
AGGGAGGAGGCAGCGCCTTCAAACCTGTTGGCTGGAAAAAAGAGGGAGGCAAATTCTCTCAGGCCAACGC
GGAGGATCTGTAAGTTTATAAAATATAGTTACGGGCAACATATATAAATTACGTAATTAAAGATTAAACA
ATTTTAAAGAGAATAAGAAAAGGAGAGATTTTTCATGTTTGGATTGATGTTAAGCTGCGGTACTGTGGTA
ACTCTGATGATAGCCGGATATATCCTCCAGCGTAGGGGCTTCCGCGGCGGCAGGAAAATTTACGCGACAG
TGCTGGGACTTTCGACACTGCTTGTCTTTACGGGAGCGGTACTGGCCCTCTTCTCAGGTACGTCATTCGC
CGCGGAGGGCGCGGCGGCGGTCGCGAAAGAGGTATCGGTCGGAGCCGGTCTCGGATTCATCGCGGCGGCG
TGCGCCACGGGAATCGCCTGCCTCGGAGCGGGACTTGCGGTCGCCAACGTCGGTGCGGCGGCTCTCGGCC
TGGTCGGTGAAAAGCCCGAAATGCTCGGTACGACGCTCATCTACCTCGGACTTGCCGAAGGTATCGCCAT
CTACGGCGTCATCATTTCACTGCTTATAATCCAGCGGCTGTAGGCGGGCATAAACGTCTATGAAGGCCTA
CCTTGTGAGCGACAACCACGACTCCCTTGTAGGGATGCGTTTGGCCGGAATCGAGGGCACGCTCGTTCAC
ACTCCCGATGAAACATATGCAGCGATAGGAAACGCTCTGAAGATGCGGAATCTCGCCATACTCGCCATCA
CGGAAAAGGCGGCGGCGATGGCCGAAGAGATAATCCAGCAGCTGCGCGAACGCGGAGACCTGCCGCTCGT
AGTCGAGATACCCGACAGATTCGGCACCAAAAGGGGACCTGATTTTCTGACCAGATATGTCCAGGAAGCT
ATCGGGGTAAAGATGTAGCGCGACTGGCGGACGGGAAGATCTCCCTCTGCCGGCTTTTAGCTCTGCATCG
CAGCATACCGAAACTTCGAGCAGAACGAGGACTTAAATAAGAGGTGAAACATGATGAAGGAAGTATCAAA
CGAAAAGATAAGCAACCTTAGAGATATAATACTGGACCGCGCCGACAGCGAAAAAAAGATCAACATGGCG
CAGGGCCGCCGCGAGGCGGACGATTGGCTCGCGCATGAGACGGAGAAACTCCAGCGAGAGACGAACCTCA
TCCTGCAGGATGCGCGCAAGCGCGCGGAAGATATCCGCCGCCGTCAGATACTCTCCGCGGAGCGTGAAAA
ATCGACGGAGACCCTGCGTCTGCAGAACAGGATACTTTCAGACTCTATGGGACGCCTTCAGGATAAGCTG
GTGCACCTTAGAGACCGCGCAGACTATTCCGACATCCTGACCGGAATGTGCATTGACGCGGTAGAATCAC
TGGGGACGAAGACACCGCTTAAGCTGAGACTCTCGGCGGTAGACCTTGCCCTTTCCGTGGAGGTCATCAC
GAAGACGCTCGCTCTCAACCATGAACTTGCCCTCACCTTTGACCCCGATCCGGCCCCGATACTAGGCGGC
TGCTGGGTAGCGACGGCTGACGGGCACAGGCAGGTCAATATGGATTGGCAGAGCATCACACAGGAGATGG
CTGATTCTCTGGCTGAGCGCCTTCTGCCGCTGCTTTAACCGCGGCGGACAGTCAGCGCGAAGCGCGAAAT
AAAAATTACCGCAGCCGCGGCGGACAGCAGCCGTAAAGCTGGGCATTAATAATTACCGCAGGCCGCGAGG
CTGCGGATGCGTTTACCGTAGGAGGGAATAGCCTTTGGAACTAAAAAATAACGCACAGAATTCCCATCTT
GGGACCGTCGAATTCGTCAACGGCCCCGTCATAAAGGCAAACGGCATGCGCGACTTCGGAATGCGCGAAG
TCGTGAAGGTCGGGCCCCATAAGCTGATGGGCGAAATAATAAAGATGGATGGAGACAACGCCACCATCCA
GGTCTACGAGGACACTGACGGACTGCGCATCTATGAGGATGTGACCGGCACAGGCGAACCCCTCTCCATT
GAGCTTGGACCTGGACTGATAGGCAGCTTCTTTGACGGAATCGGGCGTCCGCTGGACTCGCTGCTCGAAA
AAGAGGGTATGTACATATCTCCGGGAACCTCGGTAAACATGATCGACCGTGAACGCCTCTGGGACGTCAC
TCCCGTAGCCAAAGTCGGGGATCTCGTCTCCGGCGGCATGGTGCTTGCCACCATTCAGGAGACGCCGCTG
CTCGTACATAAGGTGATGACGCCGCCGGACTTCGAGGGAGAGATCACTTGGATTATTCCCTCAGGAAAGC
ATCACGCCGGCAGCGATGTGGCAAAGGTAAAAGACGCCTTCGGACGTGAAGTGCCGATCCCGATGATTCA
GCGCTGGCCTGTCCGTACGCCGCGCCCATACAGAGAGCGGCTTCTGCCCAACGAACCCTTCGTAACCGGA
CAGCGCGTCATAGACGGACTGTTTCCGCTCGCTAAGGGCGGCACCGCCTGTATTCCGGGAGGTTTTGGCA
CGGGAAAGACCGTTACCCAGCACCAGCTCGCTAAATGGGGCGATGCGCAGGTCGTAATTTACATCGGCTG
CGGAGAACGCGGCAACGAGATGACCGACGTTCTCGAACAATTCCCGGTGCTTGAAGATCCGCGTTCCGGC
CGTCCGCTGATGGAACGCACAATCCTGATCGCAAACACCTCGAACATGCCGGTTGCGGCGCGCGAGGCCT
CCATATACACTGGCATAACGATCGCGGAATACTTCCGCGATATGGGCTACGACGTGGCGATCATGGCTGA
CTCGACCTCACGCTGGGCGGAGGCTCTGCGCGAGCTCTCCGGACGCCTTGAGGAAATCCCCGCGGAGGAG
GGCTTCCCAGCCTACCTGCCAAGCCGCCTCGCCGAGTTCTATGAGCGCGCGGGACGTGTAGTCACGATTG
GCGGAGAAAACGGCAGCGTCAGCGTCATCGGCGCAGTATCGCCTCCCGGCGGAGACTTCACGGAGCCGGT
AACGCGCCATACAAAACGTTTCATCCGCTGCTTCTGGGGACTTGACAAAAACCTCGCGAACGCGCGCCAC
TACCCCGCCATTTCGTGGACGGACTCCTACAGCGAGTACGCCTCCGAGGTCGACGGCTGGTTCTGCACAA
ATGTGGACGCGCGCTGGGGCGAGCTCCGCGAAGAGGTACGCAACATCCTCGCGGAGGACAACAAGATACA
GCAGGTCATCAAGCTCGTCGGCGAGGACGTCCTCCCAGACGACCAGCGGCTCATCGCCTTCACGGCCTTC
CTGATAAAGAACGGATATCTTCAGCAGAACTCCTTCGGTTCCGACTCGTACTCGCCGCCGATGAAGGGCT
TTGAGATACTCTCCGTCATCCTTGAGTTCCACCACAAATCGATGGAGCTGGTCCGCAAAGACATCCCGAT
CTCGCTGATAAAGGACGACGAGTCGGTCGACGCGATAACCCACCTCAGGGAACTCGCGGCCGAGGACAAA
GAGGGCTTCGACCAGATTCGCAGACGTATCGACGCGCACCTTGAGCGCGTCGCCGCGGAACGCACAAGAA
AACTAAGGGGTGGTGAATAAAATGGCGCAGCCCGAATACATAGGCGTAAAAGACATAGAGGGTCCCTTTA
TCCTCGTAGAAAATGTAAGCGGCGTCGGTTACGGCGAGCTTGTTGACATCCGCGACAGCAGGGGTGTGCG
CCGCCACGGACAGGTAAAGTCGCTGAGTGAAAAGGCGACGCTCGTACAGGTCTTCACAGGGACGGAAGAG
CTCGTACCGAACACGACAAAGGTTCGTTTCCTCGGCAAACCGCTTGAGGTCCACCTGTCAAAATACATGC
TCGGACGCACCTTCAACGGTCTCGGCGAGCCGCGCGACGGCTGCGGCGAGATATATGGAGGCAGGCGCGT
AAACATCAACGGTCTGCCGCTGAACCCCATGGCGCGCCAGTACCCGCGCGACTTCATCCACACCGGTATC
TCGGCGATCGACACGCTGACGACGCTGATTCGCGGACAGAAGCTGCCGATATTCTCCGGCAACGGTCTGC
CGCACAACCAGCTCGCCGTACAGATAGCGACGCAGGCAAAAGTCGTGGGATCCGAAGAGTTCGCCGTCGT
CTTCGCCGGAATCGGCGTCAAGCACGACGACGCGGCATACTTCATGCAGGAGCTGTCGACACGCGGCCAC
TCCAACAACATCGTCACCTTCCTGAACCTCGCCGACGACCCCGTAATCGAACGAATCGCTACGCCGCGCA
TGGCGCTTTCAACGGCGGAATACCTCGCCTACGAACTTGGAATGCACGTCCTCGTCATCATGACTGACAT
GACAAGCTACTGCGAAGCGCTGCGCGAACTCGGCGTTGCCGCGGGAGAGGTACCGAGCCGCAAGGGATAT
CCTGCCTATCTATACAGCGACCTCGCCTCGCTCTACGAGCGCGCGGGAGTCGTCCGCGGACGTGAGGGAA
GCGTCACACAGATACCGATCCTTACGATGCCCAACGACGACATCACGCACCCGATTCCAGACCTTACGGG
CTTCATCACCGAGGGACAGATAGTTCTTTCGCGTGAACTCGACGCAAAGAACATCTACCCGCCGATAGAC
ATCCTCACCAGCCTCTCGCGTCTGATGAAGGACGGCATCGGCAAAGGCTACACGCGCGAGGATCATCCGA
GCGTCGCCAGCCAGCTCTTTGCCTCCTACAGCAGAGTGCAGGAGGTCCGCTCGCTCGCGGGAGTCGTCGG
TGAAGACGAACTCTCAAAGACCGACAAATCATTCCTCGCCTTTGGCCGTATCTTTGAGGACCGCTTCCTC
AAGCAGGGCAAAGAGGAGGACCGTGAGATCGGCTACTCGCTCGATATGGCCTGGGATATACTCGGAGAGC
TGCCTACCGGAGAGCTGACGCGCGTCAGCCTCGCGGATATCAAAGAGCATATAAAGAAAAAAGAGCAGTA
ACGGCTTTGGCCTGCAGGAACATACCGCCCGCTGCGACAGACAGCGGGCATTTTTATATGCCGGTTTATG
TCAGCTTTTTATGATTTTATGTTGAGAGCGTTCGTTTTGTGATATAATCCTGAAATTATATTCATAATTC
AGATTATGGAGGGACTGTAATGATAAATAACATCGCACTGGCCGGCTGCGGCAACGTCGGAACCGCGCTC
CTTGAGATACTGCATGAGAAAAAAAACGAACTTAAAGAAAAATACGGCTTTGAATATAAGGTCGTTCTCA
TCAGCGACCTCATGAAAGGCATCGTCATGGACCCGGAGGGGCTGGACCTAGAGAAGATCCTTAACGAACT
CCACAGCAGGCACAGCTTCGGGGCGCTCGCGCAGGCGGCGGGCCATTTCGACGAACTGCTGGACCAGTCC
GGCGCGACGGTGCTCGCAGAATGTACCCCTACCAACCTCAAGACGGGGGAGCCCGGCCTCTCCCATCTCA
GAGCGGCGCTCTCGCGCGGCATCAGCGTCACCACGACGAACAAAGGGCCGATCGCGGTGGCCTTTGACGA
ACTGTGCCAGCTTGCCGAGGAGTGCGGCGCAAAGCTCAGCTATGAGGGCGTGGTCATGAGCGGAACGCCG
CTCATCGACATGATGAAAAACGGCATCGCGGGCTGCAGCGTGCTGGGCCTTGAGGGAATCCTCAACGGCA
CAACCAACTTCATCCTCACAAAGATGGGCGAAGGCGCCACCTACGCCGACGCGCTCGCCGAGGCGACGGC
GCTCGGTTATGCGGAGGCCGACCCCTCAGGCGACGTCGAGGGCTGGGACGCGGCGGTAAAGGTCGTAATC
CTCGCAAAGATCCTCTTTGGCAAGGAGATCGACGTGAAAGATGTCACCCGCATTGGGATCACGCAGGTGA
CGCCGCAGCAGATCGCAGAGGCGCGGCGCGGCGGCTTCACAATAAAGCTCGTAGCCGGCATCAGGTTTGA
CAGCTTTGGCATGCACCCCTACGTGATGCCGAAGGAGATCGCCGCGACCCATCCGCTGGCGGCGATAAAC
GGCGCGACAAACGCCATCACGGTAAACACCGACAACCTCGGAGAGATCACACTGGTAGGCCCCGGCGCCG
GACGCCGCGAAACCGGACAGGCGCTCCTCTCCGACATGATAAGGATGAGCAGATAACAGGCAAGGTGAAG
GCGGGCCTCACGGCCCGCTTTTTTGTAAAGGCACCGCGAAACAGTCCGGACAGACCGGCCTTTTTACGCT
CAAACAGAACCGCTATCTTGGCTGCTTCACTGCCCCCCTAACTCCTGCTTTTAAGACGTTAAAACTATTT
AATCTTCTTTTCTAGCACTATAGAGATAAACAGCCAGCGGCAGCGTGATAAGGCTGAGGACGGCCCAGCC
GCCGACGTCGCATCCGGAAGAGGAAGAGCCTGATGGCGTTTCCTGTCCGCTGGGCGGAACGGGAGAGATA
TCCGGGGAGACCAGCGGAGGGATATCGGGCCATAGCGGGGGAACATCAGGAGCGGCGCTCGCCTCCTTCA
CCACCGCCAGCGCCGAGATCAGCGCTTTTTTCGCGCTGTTCCTGTCGACACCGCCCGAGAGGGCGCTGCG
GTAACAGACCGTTTGAGCCGCCAGCAGCGAAGCTCCATTATCCACTCCGCTGACGGTGACAACGCCGCCG
TCGGCGGTTACGGAGACAAAATCCGCCGGCTCCGCGCCAAGAGAAACGATGGAATAGAAGGCACTCTTGT
CAACAGGAGTTCCGGGAAAGGTCTGCAGCTCCACAGATAAAGTCTTGCTCTCGCCCTTAGTTAGAGTAAC
GGACGAGGGCGAGAGCGATGGCGCCACCGTTACCACGAACCCGGCCAACTGCTCCATAGAGAGTGCGGAA
CAGTCTCTCGCCGAAAGCGTGCCGTAAGCGACCGCGTCGTAACCGCTGGGATAGACCGAGTCATAAATAT
CAGCGTTAGAGAACTTATTGCCGACAAGACCGCCCGCAAAGGCCTTTCCCGTGTTGACGGAACCGCTGTT
TGCCGAATCCGCCAGCTGGCTCTTTCCCATCTCGCCGACGAGGCCGCCGACACGCGTCGCTGTAACCCCC
TCACCGGAGATTACGCCGCTGTTGGAACAATTATAAAAGATGTTCTCCACCGAATTCGGCCCGGCGCTGC
TCCATCCGGCGAGGCCGCCAGCATAGGAATAATTCGGCGTTCCCGTACCGCCGACGGCTCCCATGTTTGC
GCAGTTTACCGCGGAGGCTCCGTTATAGGCCTTGCCGACTATGCCGCCCGAGATTATCAGACCGCCGCTC
TGTCCCGTACCGCCGACCTTCCCTGAATTAATAGCGTTCTGCAGTGATGTACCGTAGGCAAAGCCGATAA
TGCCGCCGCCGACGTTTGAAGAATATATACCGCCTTCGTTTTTCACGTCAAAGAGTACGCCGCCCTCGCC
TGCTCCCGCGACACCGCCCGCGATATTTTGAAAGAGGCCGATATCGGCAACAGAGACCGCCCCCACGTTG
CGCGACGATAGTATATAGCCCTTCACCCGCCCAGCAAGTCCGGCGGCAATGCTGTAGGCGGAGGTGCTGG
AACTCTTCACCTCGCCATAATTGACACAGTTCACAATATAGCCCTCAAGGTGGGCCGCCACACCACCTGC
GATCGAGTAATCCTCATCGCCGAAGAATCCGTTGCCGCCCTTGCCCGCGACGGAGACTGCGGCATAATTT
TTACAGTTGAAAAGCACCGTATCAGGTCCCGCATAGGCGACGATGCCGCCGGATAGGAGGTTGCTCCTCT
GCCGTCTGTTCTCCACCGTACCCTCTACGGTAAGATTTGCTATCTGCGCGTGCTTGCCGGAGAGAATCAG
AAAGAGCGCCGTGCCGGAATACTCCGCCGTCCCTACCGGTACTGCGGCCGACTGCGCGCCTGTTACCTTC
AGCCCGCTGATCTTATGTCCGGCGCCGTTGAATTTTCCGCGGAAGGGGGCGGAGGCGGTCCCGATAGGGA
GCCATTCAGCGTTTTGCAGATCGATATCGGCGGTGAGCCTAACGTTAAGACCATCGTAATCGTCACCGGC
GTTCACGCTGTCGCGGAAGGCCGCCAGCTGTTCCGCGCTGCCAATCTCCGTTATAACGGCGCTCTCGGCG
GCGGGACAAAAGACCGTCAGGAGCAGGAGAGCGATAATATATAGTTTGAAATATCTTTTCATAACGCACC
TCTTCATTGAATAATTATCATAAAGAGGATAGTTCATATACGCAGACGGGGGCAGCGAAAAAACAGCCAC
CCGCCTCTGCGCATAACAGCCTAAAAAATCCTGCCTAAAGCGCCACGGTCTTTGTTGCGATATTGGCGCA
GAAGGCGGCGTCATGTTCCACGAAGAGCAGTGTCGGCGCGCAATCTTTCAACAGCGCCTCGATCTGCATC
CGTGAGACGACGTCGATATAATTGAGCGGTTCGTCCCATAGGTAGAGATGCGCCTGTTCGCTGAGGCTGC
CGGCGATCGCCGTCTTCTTCCTCTGTCCAGCGCTGAAGGTGCTGATATCCCTCTCAAAAAGTTCTCTCGG
AAGCTCCAGCTTGCGGAGATTAGCCTTAAAAATACTCTCGTCAACGCCTAGCCGCGCGGCATACTCTCGG
AGACTGCCGTGTAAAGCTGACAGATCCTGATGTACGGACGATATCTTCAGCGAAGCTCCAACCTTGAGAC
ACCCCCGATACGATAGCTTTTCGCCGCGAAGCAGACGGATAATGCTCGTCTTTCCCGATCCGTTTCCGCC
GCGCAGCGCCACCCTGTCGCCACTCATGATAGTAAAGCAAACTCCCTCGCAGACGGTATTCCCTCCGTAA
GAGATGCTTAACTCCACCGCCTCCGCCAATAACTCGGAGTGATAACGCAGCGGCAGCATCTTAAGCGGCT
CCTCCCGTTCGATATCACGCAGCAGCTTCGACTTTTCCTCGATCGCCGCCCTCTGCCTGCCCTCCAGATT
CTTTGAGCGCTTCATCATCTTGGCCGCCTTATGGCCGATATACCCCTTGTCGGCCTTGACGCCGGAAATT
TTCGCGCCCCGTTTGCTCTTCTCCACCCGTTCAGACCATTCTGAGGTACGCCGCGAGGCCGACTCAAGAC
GCGCCATCTCCCTTTTCAGCCGTTCATTCTCCGTCAGCTCGCAGCGCTCCCGCAGCGCAGCCGCCCGCTG
CCACGAGGAAAAGTTCCCCTGCACCACCTCGATGGAGCTCCTGTTGATGGAAAGAATATGGTCCACGCAG
CCGTCAAGCAGGGCGCGGTCGTGAGAGACCAGGATGAAGCCGCTCTTTTTATTGAGATATTCACCCACAA
GCGCCCTGCCCTCGGCGTCAAGATGATTCGTCGGTTCATCTATCAGCAGAAAGCTGTTTTCCCGCAGGAA
GAGCGCCGCGAGTAAAATCTTCGTCCGTTCGCCGTTTGAGAGACTCCGGAAAGAGCGCCCCAGGAGGGCG
GCGGGCAGGCCGAGAATATTCATCTCTTTCGCTATCCGCCACTCCGGACAGCTTCCGGCGGCGGACCGCA
GCACCGCGGCGGCATCCGCGTCTTCTTTTGCGATGTCATATGGGAAATACTCAAAGGCGACATTCGCGGC
GATCGTTCCGCCGTAATCATAACAGCCGAGCAGCAGCTTCAGAAAGGTCGTCTTGCCGCGCCCGTTCCTC
CCGGTGAGCCCCAATTTCCAGTTCGTATCAATATTGAAGCTGGCATTCTCAAAGATATTCGCCGCGCCCG
CATAGCCAAATGTAAGATCAGTTACTTTAATTAAAGACATACAGATATCCTCCCTGTAAAAAATCATGAG
CCGCGGGAAAGTCGATTCCCGCGGCTCATAACTGCAGAGAGAGGCCATCCGCGAATGCGGACGGCGGACC
TGTGCCGTTATTATATGAGTTCAAGATATCGCAGCTTCCCCGCGCGGCATACGAAAACAAAAGGCGCTTG
CACCACGCCTCGGTCTGTCCCCTTATGCCCCGTCAACAACTAGCGGGAGAAATTGCGCATCTTCCCAACT
CCAATCTTCCAGTAACGTTATCCGCCGGTTTTTTGCGGCGGAATCGCTGTCGCTGTCACCAGTATAGCAT
CAGCGCGCTGTCGGCGTAAAGCAGCGGACACAAAAAAGCGCCGCCCTAGGGGCGGCGCTTCAAGCAAACC
ACAAATGGTTATTTTGCGTTGGGCTTAAGGCGTCCCTGTTCGTCGAAATGGTTGAGCGCCTCGCTCACGA
CCTTGCTGAGGCCGATGAGGGCGATAAGGTTCGGGAAGACCATTATGCCGTTGAAGAAGTCGGCAAGCTC
CCAGACCAGATCAAGTTTGAGCGTGGAGCCGAGGATGACGAAGGCCATGACCGCGATACGGTAGGGCGTA
AGCGCCTTATTGCCAAAGAGGAACTTCACGTTCTGCTCGCCGAAGAAGTACCAGCCGATGATCGTCGAGA
AGGCGAAGAAGAGCATACAAATCGCGACGAAGGGCAGACCGAAGGAGCCAAGTCCCATTGAGAAGGCGTT
CTGCGTAAGCGCAATGCCGCTCGTTTTGCCGTCGATGGCGCCGGTCACGAAGATTACGAAGGCCGTCATG
TTGAGGACGAGGAAGGTGTCTACAAATACGCCCATGATGGCGACGAAGCCCTGCTCGGCAGGCTCCTTGA
CCTTAGCAACTGCGTGCGCGTGCGGCGTGGAGCCCATACCGGCTTCGTTGGAGAAGAGTCCGCGGGCGAC
GCCGTAACGGATGGCTTCTTTCATCGTAGCGCCGATGAGACCGCCGGTGGCCGCCGCGGGATTGAAGGCG
CCCTCAAATACCATACCGAAGGCCGGGAGGATATGTGAGGCGTGGGTAACGAGGATATAAAGGCCGCCGA
GGAGATAACCGGCCGCCATGACCGGGACTATCTTTTCCGTAATAGCGGCGATACGGCCCATGCCGCCGAA
GAATACGAAACCGCCGGCCGCCGCAACAATGACGCCGATGAGAAGGCGGTTCACGCCAAAGGCGTTGTTA
AAGGCGTCGGCGATGGAGTTCGACTGCACCATGTTGCCGATGAAGCCGAGGGCCATGATGATCGCCACTG
AGAAGAATACCGCAAGCCCCTTGCTCTTAAGGCCGCGCGAAATGTAATAGGCCGGACCGCCGACGACGCT
GCCGTCAGGCATCTTTTCCTTATAGACCTGCGCGAGCACCGCCTCCGCGAAGATCGTCGCCATTCCGAAG
AAGGCCGCGATCCACATCCAGAAGATTGCTCCCGGGCCGCCTACGGCGATCGCCGTCGCCGCTCCGGCGA
GGTTTCCCGTACCGACCTGCGCGGCGATCGCCGTCGCAAGGGCCTGGAAAGAGCTCATACCGTCCTTGTC
GGCGCGCTTACCGAAAAGGGTCAGCTGCCCAAAGGTATACTTGAACGCCATGGCAAATTTGCGTATCTGG
ACAAAATTCAGCCTCAGCGTAAAGTAAAGCCCCGTGCCGCAGAGAAGCGGAATAAGACAATAAAGGCCCC
AAATAAAACTATTGGCCTTCGACACCAGTACCGTTAACTGATCCATAATGAATCCTCTCCTGTTCTTCAG
ATAATTAAGACAAACTATACAGTTGCTTAAACATTATGAGCGCTTCGGACGATAGACAGGCATATATTAA
ATCATCAACCGCCCGATATTTGGATTATAGTATCGAAACGGAGAATTGTAAATTATTATCTGTATTTAAA
ATACATTTTGCTGTTTTCTTGTGATATTACACAAATATTTAGCCATTGCACGCAGCTCGATATCGCTAAT
TTGTCTATATGTACAAAAAAGCGTCCGGGAACTCAAAGGCCTCCCGGACGCCGAGATACAAAAAGGGGAG
CTTATCTTCTCTCCGGCACTATTTCAATCCAATATCCGTCAGGATCTTCGATAAAATAGATCCCCATATC
GTTGTTCTCATAACAGATGCAGCCCATCTCTTCGTGAAGTTTATGCGCCGCCTCGAAGTCTTTCACCTGC
ATCGCGAGGTGAAATTCCACTTCGCCGAGGTCATAGGGCTCTTTGCGGTCAAAGAGGCAGGTGAGCTCCA
GCTCAAAGGAGGTAACGCCGTCGGTAAGATAGACGAGCGTAAAATTCTCGCTCTCCTTACGGTGCGCCTC
CTTAAGCCCCAGCGCCTTTTCGTAGAAGGCGAGGCTCCGTCCAAGGTCTAATACATTGAAGTTAAAATGA
TTAAATGTGAATTTCATACCGGGCATCCTTTCTACAGCAGCGCCCTGTTAAGTATGAAGAGCACCGCCAG
CACATACAGCATCCAGTTGACCTCTTTGCCGCGCCCCATGAGCAGCTTCAGTGCGACATAAGAGACGATG
CCGAACTCGATGCCCGCCGCGATGCTATAGGCGAAGGGCATCATGAAAAAGGCGATGATCGCGGGGAAGA
ACTCCGTCCAGTCGCTGAAATCCATATCCTTGAATCCCATCATCATGTAGCCGCCGACCATTATCAGCGC
CGGTGCGGTGGCACAGGCGGGGACTACCGCGATCAGCGGGCTGAAGAGGGTAGCAAGGAGAAAGAGCACG
GCTACGGTAAGCGCCGTCAGCCCCGTGCGGCCGCCCTGTTCCACGCCGCTGGCGCTTTCAACGAAGGTCG
TTACCGTTGAGGTGCCGAGCACCGCGCCAGCAGTCGTACCGACGGCGTCGGCCATCAAAGCCTGGCTTGC
CTTCGGCAGGCGTCCGTTCTCATCTAGCATACCTGCACGGTTGGAGACTCCGACGAGCGTGCCCACCGTA
TCAAAGAAGTCCACAAAGAAGAAGGTGAATACGACCACCCAGAAGGAGGGGCTGGCGATCATCGAGAAAT
CCATCTTCATGAAGATCGGCGACAGCGACGGCGGCATTGAAACGATCCCTTCCGGCATCTTAGTGATGCC
TAGAGGAATGCCGGCAATCGTAACGGCGATGATGCCTAGAAGAATCCCGCCAGTGACCTTGCGTGTCTCA
AGCGTAACCATCAGCAGCAGCCCCGCGAGGGCCAGAAGCCCGCCGACATTCCCGCGCAGCGGTGAGAGCC
CGACAAGGACCGCCTGATTGGCGACTATCAGTCCAGCGCTCTGGAGCCCGATGAAGGTGATGAAAATGCC
GATACCGGCGGAGACGCCGATCTTAAGCGTCTTCGGAATCGAATTTACCACCTCTTCGCGCACCTTGGTG
CATGTGAGCAGGATAAAGATGATACCCTCGATGAATATTGCCGCGAGCGCCACCTGCCAGGGGATCTTCA
TCCCCAGCACGACGGTGAAGGCGAAGAAGGCGTTGAGCCCCATGCCGGGAGCCAGCGCGAAGGGGTAGTT
GGCAAGGAAAGCCATCAGAAAGGTGGCAAGCGACGCCCCAAGGCAGGTAGCGACGAGAAGCGCTCCAAAG
GGCATGCCGGTCGCAGAGAGGATCCCGGGGTTTACAAAAATGATATAAGCCATCGTCATAAATGTCGTGA
TACCCGCAAGAATCTCGGTGCGTACGTTGGTGCCGTGCTCGGAGAGCTTAAACTGTTTCTCAAACCAAGC
GTTCATAAAGTTTCCTCCTCAATAAGGTTATATTGATTATATTAAAAGGAAAGAGGGAATGCCGCGCTCC
CCGCTCCCCCAATAACCTAATAGCCGGTGAAAGACCAGACGGCGCATATGGCGGCAAAAATTACCGCCAC
CGCGATACATACCGTCTTAAAGATATTCCTCTCCGCGCGTTCCTCTTTTTTCTTGTCCACACTAAACACC
TCTCTAGGATATTATTATAAAACATTTTCTATATTTTAAATGCACGGAGAACGCTTTTCTTCCGTATTAC
TGCTAACCGCCGACTCCAGCCGCGTGCAGAAATCCCTCACCTCGGAGAGCGTCCGCTCCAGCTCGCGCGG
CTCTACCGGCGCAAGCGCCGCCATCATCCAGCTGTGAAGTTCGTTTATCAGCAGATCGGCGATCTCCCGC
CCGGCATCGGTAAACCTTATCACCTTGCGGCGGCGGTCTGTCGAGTGCGCCCGACGCTCTATTATGCCCC
GTCTTTCGAGGCTGTCAAGCGTCGAGGTCATCGTCTGACGCGGCACGCCCAGATAGTCGGCGATCACCGC
CGGCTCCATACCCTCTGGGCGTATGTGAAGCTCCTCCATCAGCGACATCGCGTTGGTGGAAAAGCCGCGG
CTTTCGGCCCAGCGGGAATAGACCTGATCGTAACGCCGCATCAGGTCGGAAACTTCCAATATCGTCTTGA
GATTTTTTTCTTCCATGACCATACCCCGCCTCTACAAAATATCCATAAGACCGCCGCCGGTCAGCGGCAT
CCGCCGGCTGCCGCTTCCCCGCCGCCACATTATAACGAAAATCGCCGCAAGGGTCATATTCGTAAAAAAC
ATCGCGAGCCATACGCCGTCAAGCGCAAGGAACAGCGGCAGCGTCCAGAGAAAGAGCGGCTGCAGGATAA
ACGGGTCGCCGTAAGTCAGCACCGAAGCCATGTCGCTGCGTCCGACCGCCTGATAATAGGAGGCCCCGAC
CTTCGCAAGACCGAGAAAGGGAAAGACGGGAACGGAGAGGAATAGACCGCGCGCCGCCACCGAGGCGGCC
TCTCCGTGCATAGAGAAAAAGGCCGGTACAATTCTGTCGCTGGCAAAAAGCAGCAGCGAACAGACAAGCC
CCACCAGAACCGCCGCGGTAAAACCAAGCCGTGCCGTGAGCCGGCGGCGGGCGCGGAGATTAGCGCCGTG
GTAATAGCTGATCAGCGGCTGGATGCCCTCGGCTACCCCCTCCTCAAGCATCACGCCGACTGGTACGATA
TAGCCGACCACCGCGTAGGCGGCTACGCCGATATCCCCGCCGTAGGCGAGAGCCTGCCAGTTATAGAGAA
TCATCGTCACCGCCGTCGCGATCTGCACGCCGAAGGGGGAGACACCCATGACGGCGATACGGCGGGCCAG
CGGCCGCCAGAGGCGTATAAAGCGCGGGCGCAGCCGGACCTTCGACATCCCCAGCAGGAAATGCGCGGAG
AGCAGGAGGGCGGAGACCGCCTGCGAAGCCACCGTAGCCCAAGCCGCGCCCGCGATGCCGAAGGGGAAGA
CGATCACCCACAGCCAGTCGAGCACGATATTCGTGCCAAAAGCCGCGATCATAATCGCCATCGCCTTGCG
CGGAAAGCCGTCGTTGCGCACCGCGCCGAGCATCGCCATCGTTACGACCTGCGCGGGGGAGGATATGATC
AATATCCACGCGTAATAGCGCGCCATCTCCGCGATATCGGGAGAGACCTTATAGAAGGTAAGCAGATACT
CCGCCAGCGGCGTGAGCAGTAAACTGGAAACGGCGGAGGCGGCGATCATCAAAAACACCATCGCGCCGAG
GATACGCTGCGCGAGCGCCTCCCTGCCGCGCCCCATGCTGATGGCGATGAGGGCGCCGCCGCCGACGCCG
ATGCCTGCGCCGATCGCCGTCACGATCACGGAAAAGGGAAAAGAGAGGCCGATCGCCGCGAGGCCGCCCT
GACCTATCCCCCAGCCGACAAAATAGCCGTCAACGATCGTGTAGATACCGCTCAAAAGCTGCGAGCTGAC
CGCCGGTATCACAAACATAAAAAAGAGCCGGTTAAGCTCCCGGTAATTTTTTGTATGGAACATCTCCGAC
AACCTCCAAAATTCACCTTTTCCGGCGCGGGGCTGCGAAAAATTCCCGCGCCGTGACGCGCGCATACCAG
CCCTATCCAGCAAACGGTAAAATAATCCGTACTAATTATAATCCGAATACGGATTATATTAACACGGATT
TTATTTTAGTCAAGAGCCCTCCGCGGCGGGGCAAACACACAAGCCTGCCGGCGCAAATATTAAGCGCCCT
GCGGTGTCTGGAGGCGGTATTTTTCCTAATATATACATAAGACAATTTTCCGCAGACGCTGCGGAAACAA
TAAAAATAGCGCTGTCATACGACACGGACACCGGCGGCCAACTCTCGTTTTTTTAGACTTCATATCATAA
GCATATTTACAAAAATGCCAACTTATATGGCACATTTGCCGCGGCTCATCCGCTGTCGGATGTTGTGAAA
ATAAATAAATGGTGGTATTTTGTACTTGGACGATATATTTTTATAAAACTTACACCGGCCCCCGAGCTCC
AGGCGGGCCGGTTGTGGAATGGGGGAGATATATATGAAGCTGTTCGTCGCGCCAAGCAAGAACTCGGCGG
AACACCACTCACGCATGACGGAGGCTCCAGTCGGGCCTCTCATTATTTCGCTTGCCATTCCTACGATAAT
AAGCATGCTTGTCACAACGCTCTACAACACGGCCGACACCTACTTCGTCTCCCAGCTCGGGACCAGCGCG
AGCGGCGCCGTGGGCGTCGTCTTCTCTTTAATGGCGATATTCCAGGCGATTGGCTTCACCCTCGGCATGG
GTTCGGGAAGCATGATCGCGCGCGTGCTCGGCGCGGGAGAGAGCGGCACGGCGAGCGTCTACGGCTCGAC
CTCCTTTTTCAGCGCGATAACCATGGGCATCATCCTCTGTATGGGAGGGCTGCTATTCCTCGACCAGCTG
ATGACGCTGCTCGGATCGACGCCGACGATACTGCCCTACGCGCGCAGTTACGCAAGCTGGATACTGCTCG
GCGCGCCGATAATGTGCGCCTCCTTCGTCATGAACAACATCCTGCGCTCCGAGGGACACGCCGCCTTCGC
GATGTGCGGGCTTGTGACCGGCGGTCTGCTGAACATCGCGCTCGACCCGATCTTTATCTTCACCCTCGGC
CTCGGCATCTCCGGCGCGGCGCTCGCGACGCTGCTCAGCCAGTGCATCAGCTTCTCGATTATGATATCCT
TCTTCCTGCGCGGAAAGAGCCTCGTGAAACTCCACCTGAAAAACCTCTCGCACAAGCCGCGTACCTACTT
TGACATCGTCCGCCTCGGCTGTCCCTCGCTCTCGAGGCAGGGGCTGGCCAGCATCTCCACCGCCGCGCTG
AACGTGAACGCCGCCGCCTACGGAGACCCTGCCGTCGCCGCGATGTCCATCGTCGGCAGGATATTCCTCT
TCATCCTCTCCGTGATGATCGGACTCGGACAGGGATTTTCCCCCGTCGTCGGCTACAACTACGGCTCGCG
CCGCTACAGAAGGGTACGCGAGGCCTTCTGGTTCACCGTCAAGACCGGCATGGTGCTCATGGCCTTCATG
ACGCTCGCGGGCTGGATATTCGCCCCCGAGATAATCGCCCTTTTCCGTAAAGAGGACGCCGTCGTCATCG
CTATCGGTACGCGCGCGATGCGCTTCCAGTGCTCCGTGCTGCTGCTTCAGCCGCTCTTCGTGACGACGAA
CATGATGCTCCAGGCCGCAGGCTTCGCCTGGCGCGCGACCTTCCTCGCCTGCACGAGACAGGGCATATAC
TTTATACCGCTCATCGCGCTGCTGCCCGGGCTCTTCGGCCTCACGGGCGTTGAGATGACGCAGACAGTAT
CCGATATCTTCAGCTTCACGACGAGCCTGCCCTTCCTCTACTATTTCATTATGATGTTAAAAGAAAAAGA
AAGGTTCCAGCAGCGGTAATAAAAATGAACTTAAAAAAACTATTTTCCGGCATATTCACCTCCGGCGCGC
AGTCGCTCACCGAGGGCAGCATCCCCCTCCTGCTGACGCGCTTCGCGATCCCCTACATGGTGGCGAACCT
CCTGCAGGCGCTCTACGGCGCGGCAGACATGATAATCGTCGGCCAGTTCACAGACGCCGCCGGCCTCTCG
GCCGTCTCGATCGGCAGCCAGTTCATCTTCATGATAAACAGCATCGTCATCGGCCTCTCCATGGGCGGCA
CCATCATGATCGGGCGCTTCTTCGGCGCGGGCGAGGAACACGAGATAGAGGACACCATCGGCACCATGCT
CTCCCTCTTCGTCATCCTCAGCGTCGTCATCACGGCGCTGCTGCTCGTGATGATCGACCCGATCGTCGAC
CTGCTCGGGACCCCCGCGGATGCCTTTGAACAGACCAGGGGATACATCTTCATCAACGCCGCCGGAATCG
CGACCATGTTCGCCTACAACGCGCTGGCGGCCATCTTCCGCGGCTTCGGCGATTCCACCTCGCCGCTCAT
CTTCGTCGCCGTCGCCTGCATCGCGAACGTCGTCGGCGACCTCGTGCTCGTCGGGCCTTTAGGCTGGGGC
GCTCCGGGGGCCGCCCTAGCCACCGTCTGCGCCCAGGGGCTCTCCGCCGTCCTCGCCGTAATATACGCGC
GCCGCGCCGACTATCGCTTCGACTTCCGCCTCAAAAGCCTCAGAATAAAAAAGCAAAAGCTCATCAACCT
GCTGCGCATCGGCCTTCCGATGGCCGTCCAGTTCTCCCTGACCGGCATCTCCTTCATCTTCATCATGGCG
ACGGTCAGCAAAATGGGAGGCGTCGCCGCCTCCGCGGCGATCGGCATCACCAGCAAACTCAACGGCTTCA
CGATGCTGCCGCCGATGTCCTTCTCCGCTGCGATCGCCGCGATGGTCGCGCAGAACATGGGGGCGGGGAA
GCCAAAACGCGCGCGCTCCACAATGTATTCGGGACTCTCGATTTCGTTATGCTTCGGAGTATTCACCTTC
ATCGGGCTATTCTTCTTCCCGCATAGCGTCATCAGGATATTCACCCCCGATCCGGCGCTAATCGCCGCGA
CGGCGCTCTACCTCAAATCATTCAGCTCTGACTGCATCCTCGTCTGCTTCGTCTTCTGCCTCAACGGCTT
CTTTAACGGCTGCGGCAAGACGGCCTTCACCATGGCAAACAACATCTTCTCCGCCTTCGCCGTGCGCGTC
CCCGCGACCTGGATACTGAGCGGCATCGAGGGCGCGAGCCTCTTCTCCGTCGGCTTCGCCGCGCCGCTCG
CCTCGCTCCAGACGATCGCCTTCAGCCTCTGGTACCTGCGCAGCGGAAGATGGAAAAAGGGCAGATAAAG
GCTAGAAAAAACGCGCCCAAACGCGTATCGTTAAAATATTTACCATACAAAAACGGCGTACGGATAACTA
AGAGCTCTCCGTACGCCATTTAACATTTATATCAGCACCGATAATATTATCTTACAGCTCGAGCCTCATG
TCTCCCTCTTTTATCAGCCCCGTCCGCCGCATCACCTCGGCGATTATCAGCGTCGTTACGGCGGGAAGTA
TGAAATGCATCAGGGCTATCTGCATCAGCACCGCGGACGAGCTTCCCATAGCGTCGATCGCGCCGAACTG
CCCCACCAGGCCGCTCGTGCCCATACCGGCGCCGGATGGTACGTTAGTCATCTTAAAGAGAAGCGTCGAG
AGCGGGCCAAGGATGAAACTCGCGAGCGTCGGCGGCACCCAGATCATCGGATGGCGCACGATATTGGGCA
TCTGCAGCATCGAAGTACCGAGCCCCTGTGAGAGAAGACCGGATACGCCGTTCTCGCGGAAAGACATCAC
CGCGAAGCCGATCATCTGCGTCGAACAGCCCACCGCCGCCGCGCCCGCGGCCAGCCCCGAGAGATTCAGA
GCGACGGCGATCGCCGCGCTGGAAATCGGCAGTGTCAGTATCATGCCCATGATCGTGGAGACCACCGCCC
CCATCGGTCCCGGCTGCAGCTCCGTCGCGCGCATTATCAGCAGGCCGAGCGCCGTCATCATCGCGCTGAC
GGGAGGGCCGATAAGCTTTGCCGCCGCCATGCCGGTGATGATCGTCACCGCGGGGGTGGCGATAATGTCG
ATCACCGTCTCCTTTGAGACCATCTTGCCGCACTCCGTACCGATTATCGCCGCGACAAAGGCGCCCACGG
GGCCGCCCCAGGTGTTCCCCGCGAAGCCGACGGCGGCGCAGGAAAAGACCACCATCTGCGGCGCCTTAAG
CGCCTGGGCGATAGCTACCGCAATCGCCGGCCCCACCATCTGTCCGGCCAGAGTGCCGAATTCCACCAAT
ATCGGAATACCGCATTTCGAGCCGACGGTCTTTAATATGAGACCGGTGATAAGGGAGGCGAAGAGGCCGA
TGCCCATAGCGCCGAGCGCCTCGACAAAATAACGTGAGAAGGAAAATTTTACATCTTTGCGTTCAAGAAA
TGCCGCGAAAGAACCTTTTTCTGATGACAATGTAAACGCCTCATTTATATGAAAAATATTTTGCGTGATA
TTGTAGATTGTTAACATAAAACTGTCAAACATGAGAAAAATATATCAAACTCCGAATATTTATCCAAAAA
TACTTTAAAAAATTAACAATTAAGGCGCTAAATAACCACACTTTTTTTATCTCACGTAAATGTTTCCGCT
CTAAACACGGCATGATAAGAAAGATATAAACCGTTGTTTATCATTTCACCTATTGAAGGTAAGTAGCGGT
TTATCAAAGATTTTTGGCGCCCTCTCCGAGGGAGCTGGCTCGGCGGTGTTTTTCCGCCGAGACTGAGGGA
GAGTTGACCTTAGGTTCTTCCACGGCTTTCGCCGCGGGCTTTGTTTGGCGCGGAAACCGCGCCAAACAGA
ACAACACTCCTTCCGTCAGCCGCCAAAAACAGGCGGCCGCCACCTCCCTCAGAGAGGGAGGCTACAAGGG
CAAAGTCAAAAGCTAAAACGTAATTTATTGCCCCGGCCTCTCCTGGCGCGGTTGCCCCTGACGCTGTTTA
TCTGCGGTTGACTTTTCTGAACTATCGCCTATAATATGTAGGTTGCGCGGCATGAGGCCGCGTAACGGCA
TGAATTCTTTACACCGCGTACGATGTAACTTGGGAGTATTTCTTCTTACCGCCTGGCCGGATTGCGCGTC
ACAAGAATTTTGTGCATTGATGCAACGGGGCAGATACCGATATTGATTCGGTCTATTGTTTAAACTGCGT
AAAGATATTTACCTGACAGACGTATGCCTTTTGGATTAACCGACTGTATCATCTATACAGCCGAGCGTTT
TTCTGATGGCGGACGCCGATATAGCTGAACGCGATTTTCAACGCCCCCAATATATTTAGGAGGTAGTCTA
TAATGACACAGGAAATTCAGAAAAGATTTTCAGATTTTAATTTAAACCCCGCATTGCTCAAAGCGATAGA
GCGTAAGGGTTTTGAACATCCAATGCCCGTCCAGACGGCGGTGCTTGAGGATGAAAGCGTAATGGACAAT
GACGTCATCGTCCAGGCAAAGACCGGTTCGGGCAAAACACTCGCCTTTGCGCTGCCGCTTCTGAACCAGA
TTGACGCGAGAGAGAAGATGCCGCAGATAATCGTCCTCTCGCCGACGCGCGAGCTGGCCCAGCAGACGGC
CCGCGAATTCGCCTGGCTCGGAGCCGACCTTGGCGTGCGCGTGGCGACGCTCGTCGGCGGCCTGGACATG
GAGCGCCAGATACGCGCGCTGCGCGACGGCGCCTCCGTGGTCGTGGGCACGCCGGGACGTATCCTCGACC
ATCTGCGCCGCGGCACCCTCAAGACCGCGGACATCAAGAGCGTCGTCCTCGACGAGGGCGACCACATGCT
TGACATGGGCTTCCACGACGAGATGGAGGCCATTCTTGAGGCAATGGTCCATGTGGAGCGCACCTGGCTC
TTCTCCGCCACGATGCCGCCCGAGGTGCTCTCGCTCACAAAGCAGTACCTCAACGCGCCGAAGAAGATCT
CGCTCGTCTCCGACATCACCTCGCACAGCGAGATCACGCAGAAGGCCTATATAATCCCCTCGCGCAGACG
CTTTGAGGGACTCACGAACGTGCTTATCTGGGAGAACCCCAGCAAGTCGCTGATCTTCTGCGGCACCCGC
GCGGAGACGCAGGACATCGCGGACAAGCTCTGCGACATCGGCTTCCGCGCCACCGCGATACACGGCGACA
TGAGCCAGCGCGAGCGCAACAACGCCCTTTCGGCGCTGCGCGGCGGACGCGTGTCGATACTCGTCGCGAC
CGACGTCGCGGCGCGCGGTCTCGATATCGACGCGGTCAGCCATGTTCTCCAGTACGGACTGCCGCAGAAC
CTCGAGGCTTTCGTACACCGCAGCGGCCGTACCGGACGCGCGGGGCACGAGGGCAGCAACCTCATCCTCC
TCACGGCGCGCGAGGCGCGTCAGTTCAAGGGGATGATAATGCACTCTGGATCGAAGCTCAAACTTGAATG
GATTCCCGCTCCCGACGCCTCGGAGATCGAGGGGCAGGCGCGTATCCGCTTTGAGAACAATATTCTTGAG
CACGCCCTCGAATCGAACGAATTCGAGTCATGGGCGATGGAGCTGCTGAAACGCGAAGAGGCCCCCACGC
TCGTCTCGGGACTACTCGCGAAGGCCTACGGCGACCAGCCCTCGGGCTATTCGATACGCGACGACGTCCA
GTTTGAGATGGACCGCGAGAAGGGCCGCCGTGACTCCGGCGCGCCGCGCGGCGACAAGGCTCCCGGACGC
AAGGAACGTTTCCAGCGCCCGGATATGACGGGCGGCGTCGCCGTGCAGTTCGCCCAGGGACGCGACGACG
GCTGGGAGGTCGGACCGCTCCTCGGCGCGCTCTGCCGCAACATCGGCATCGGCCGCGAGGACGTGGGAAA
TATCAAGCTTCGCGATACAAGCGCGACGGTAGAGCTGTCGCCGCGCGGCGCGGCGCTGCTTGACGCGCGC
AAAGAACGCCTTGAAAGGGACGGGCTGACTGTCAGCTCCGTAAAGCCCTCGACCGGCGGAGAGCGCCGCG
GCTCCTACCGCTCCGACTCCAAGCCGCCCCGCCGCGACGGCGGTTTCCGCAGAGACCGCGACAGGGAGAG
GGACGGCGACCGCGCCGGAAGAAGACGCTTCTCCAAATAGAGCCGGCGGCACAGCAGCCAGCCGTACTTC
AAGATACTTTGAACGCCCCGCCTTTTGGCGGGGTGTTCTTTGTCTTACGCCTTTCTGAGCTCGTCAAGCC
TCATCTGCTCCTCGCCCCACCGGTATAGCTCTTTAAGCGTGGGAAACAGCGAACGCCCGCGCGGCGTCAG
CGAATATTCCACCCGCGGCGGCACCGTCTCGTACTGCCGCCGTTCGACGAGGCCGTGCTCTTCAAGCTCG
TGCAGCGACTTCGTCAGCATCATATTCGTAATTCCGCGCACGCTCCGCTTAAGCTCGTTATAGCGCGTCG
CCTCGCGCGGGAAGAGATGCCAGAGAATCGGCAGCTTCCACTTCTGCCCGATTATCCCCAGCGCGTATGT
TACGGGACAAGTCGAGACATACACGCCGTCGTCCGGCTGCTCCGAACGGCGGCAAAAAAATTCTTTTTCA
TCCATTGCCAGCGCCCCATTTCAATAGTATCTAATTTATACTCACACAGAAAAAACTGCATACTTGAAGA
TTTCTTCCCAACTGTTATCATCATACTACAAAATCTGAACTATGAGGTGATGCGAAAATGGATTTCATAA
AGCTGGCAAAAGAGCGTTATTCCGTGAGGAAATTCGCCGCGAAAAAGGTCGAAGAGGAAAAGGTCGCGCA
GATACTGGAGGCGGGCCGCTGCGCCCCCACGGCGGTAAATTACCAGCCCCAGAGGATACTGGTCATCGAG
AGCGGCGACAGCCTCGCCAAACTGAGGGAGTGCACCCCCTATCATTTCAACGCGCCTCTTGCGCTGCTCG
TCTGCTATGACAGGACGGCGAGCTGGAAACGCTCCTACGACGGCTGCGACATGGGCGTGGTCGACGCCTC
GATAGTCGCCGCGCAGATGATGCTGGAGGCGGCGTCGCTCGGCCTCGGCACAACCTGGGTCGGACATTTC
GACCCCGCCGCGGTGAGAACGGCCTTTGAACTGCCTGAATATATCGAGCCGGTGGCGCTCCTGCCGACCG
GCTATCCGCATGATAGCGCGAAGCCGAGCCATCTGCACGAAGACCGCCTCCGCCTTGACGATACGGTCTT
TTACAACAGCTTCGATGGTATCGCCCCCGGCGCGAAGGGCGCGGGCGCTCACGATTAGCGCGTGAGAGGC
GGGATGATATGAAGATATATATTCTGGACGGCGGGCCGCGTAAAGACGGCAACACCGCCGCGATGTGCGA
AAGCTTCGCCAGGGGGGCGGCCGAGGCGGGAGCGGAGAGCGAGAGAGTCCGCCTCTTCGATTACAGTTAC
ACCGGCTGCCGCAGCTGCTTCGCCTGCAAGGCGAGGGGCGGCCCCTCCTACGGGCGCTGCGGCTGGCGCG
ACGGGATTTATGAACTGCTTGACTCCGTGGCGCACGCCGACGGGGTGGTATTCGCCTCGCCCGTCTACTT
CGGCACGATAACGCCGCAGCTGCACGCCTTCATCGAGAGGCTGTTTTTCCCCTTCGTCGTCTACGACAAA
AAATACAGCGTCATCGCGCCCAAGAGGCCGGAGACCGCCGTCATCTACACGATGAACGTCAAAGAGCCGG
TGCTGACCAAGGACTATATCGGAGAGGCGAATAGCGGGCCGCTGGGATTTTTTGAACGATATGTGACAAG
GGTCTATAAGAGGCCGGAACGCATCTGCGCCTTCAACACCTACCAGTTCAGCGACTACGGCAAGTTTGTC
GCGGACGGCTGGGACGAACGCGAGAAGGCGGAGTGGCGGGAGCGCGAGCTGCCGCGCGAGCTGCGGGAGG
CCTTCGAGGCGGGCAAACGCATGGCGGAAAAGATAAAAAAGGGATAACGGACAAAGCCGCCGGCTTTCGC
CGGCGGCCTGCTGCCGTCAATTATCTTATCTATCCCTCAATGGCGATGAGGTTGTTTTTAGCGGGAAGTT
TGTTTTGTTCTTCCTTCGGAAACGTGACGGTCAGGATACCGTCGGCGAATTTCGCCCTGATATCCTCCTG
CTTCACCTCTTCGCCGACGAAAAACGTCCGCGAGCAGCTGCCGGAGAAACGTTCCCTTCTGATGAACTTG
CCGTCCTCGGGTTTTTCTTCCCTCTCATAGCTGCGGTCGGCGCTGATCGTCAGATAGCCGTCGTTAAGCT
CGGCCTTGATATCTTCCTTCCTGAACCCCGGCAGATCGATATCGAGGATATAGCTGCCGTCCTTCTCTTT
CACGTCGGTCTTCATGAGGTTTTTCTCACGCCTGCCGTATATTCCGCCGCCCAGGGCCGGCATCTGCATC
CTGCCCACGAAGGGGAAGTCGTCCATCAGCTCGTCAAATAGATTTTCTCCGAAAAGTTTTGGCATCATCA
TTGTGCATTCCTCCTTAAATTATTACTTAATGCGATACCCCGGCGGAGATTCCGCCGCTTCGAAGAGCAT
CCGCTGTTCTTCTTTTCAAAAAGAATTATAACACCTTTGTTAGCAGAGTCAATAGGTGAGTGCTAATTTT
TGACTAAATTTGATATTAATTATTATCAGCGATAATATTTCAAAATAATAAGATTCGCCTGTCTCTAACA
ATACTATCATATAGAAGATATTTTACTATATTATATACTATTTATATATTATTATTTTATCCCTCTCAAT
ATCAGGCAGGCTGTGATTTTTTATTTTTGAAAGCATCTATTTTTCAGCAAAACGCACAAAAAAAACGACG
TCTCTATTTTCAAAAGACATCGGCGGCGCGCCCGCAGAAATATATAATTAACTGAATGCCCGACATTCCG
CACGTCTGTTATGACAAGAGGGCTGGCTGGAAACGGTCCAGGGGCGGCTTCGATATGAGCGTGACAGAGA
CCGCGGTCTGTGGCATAAGAGATAGAGGGACAACAAACAGGCCGGATATCATGTCAGCCGCCGGCATTGC
CGGTGGCTGACATTTTGAGTATCTTAAATTAAACTGCAGGCTTCGCCTATCTTACCTCTTTTTCCGATAG
ACGAGCGGCAGCATCGCGGCGCCCAGGAGCAGAAGCGCGCCAAATCCGCCGTTGCATCCGCTGCTCGAAC
CGCCAGAGGCCTTCTTCTCCGTCTGGACGACTGCCGGCGGGTCGGCCACAAATGCGTCAGCCTTGTCAAG
GTCAAAGCGTCCGCCGTCTTTAATGAACAGCACAAGGTCATACTCCGTATCGGCGGCTATGCTATCCGCT
ATGGTACTTGTACCCTGCAGCATGACTGTGTAGCTCTCATCGGCAAAGTCTGCCGCCGCGGCGGCGTAGA
CAAAACGTGCGGCTTCGCCGCTGCCGAGGTATTTGATCACATTAATCTTCGAGGGATCGGTGGCGTAGAG
GTCTTTGCCCTTTATCTTGTAGGCTACCGCCGCCGTCTGCGCCTTTGCCACTTCCGCGCTGAACACGGGA
AGAGGTCCGACTTTGGTTATCGTTTCGTTGTATGCCACGAGAGAGGATGCCGCGTTACGCACCGTCTCCG
CCTTCACGGTGATGGCTCCGCTGGCGTCCACAACGAGGTCTCCTGAGCTGATACCCTCCAGCTTCTCCGA
CGTATCGCGGATCACATTATTCTTTTCAGCGGGCGTGGCATCCGGCGCCACAGCATAGATCTTAGCCTCT
ACGGGTTTCACTTCGGCGGGGGTATCTTTCGGAAGCTGCGGTTTGACAGGTTCCGCCACACCGGAATCTC
TGCCCATGACCATAAGGCTTCCGTTGTCCCATTTATACTCCTTCCAATTGTCGGCTGCGATGATAACATC
TACCTTCGCTGCTATCGCGGCATTCTTGATGGTCAAGATATTGGTGGCGGGCATCTTGTTGAAATCGCCG
GTAACCTTTATTGTTTTCGCGCCGCCGAGGTCATTTATCGTCACTTTGCTCCCACTGTCCACGACAAGGA
TATCCATGGAGGAGATCGTAAGAGCCGAGAGGTCGGCCTTTACTCTTGTAAACTTGAGGGTCGTGCCCTT
CTCTGTTCCGGAGCCGTCGATCGTCACTCCCGCCATCACCGGCGTCTTCGGGATGTCGTACAGCTCTATT
GTGGCTGAGCCTACGGGTGTAGCCTCTCCCGTTGCCGCCTCGCCGCCGGCCTTGACGTCTGAGACGGCTT
TGAGACCTTCTTCTCCGATCAGCCTTATCTCCGCGACATCTACGCTGCTGACGGAGGCCGCTGTCTCAAT
ACGGCCGCCGCCGCGCACATGGGCTACCGTTCCGCCCTTTATCTCGATGATAGCATTCTTAACATGGCTG
ATACCGCCCTCAGCGTTTCCGCCGCCGTAGACATAGCCCTTTTCCGTCAGCTTGTCGTCTTCTCCGTTAC
CTTTTATTGAATAGGTTCCCGGTATCGAGGCGCCTTTGTTCACGATAATGTGCGACTGCCCTACGGTGGA
AATTGTGTCCGCCTTCCTCGACTCGCCGCCGCCATAGACGGAACGCACGACCTTCGCGCCGCTGTTTATA
TTCACCAGCGTCTTGTCTACGCTGACGCCGGTAGTGCCAGTGAGGATCACTGAGCCGCCGTATACGCTGT
GGCCTACGATGGAGTCCTCAACGGCGACTGTCGCCGACGACAGATCTACTGCGGTGGTATTCCATACCAA
TACGCCGCCCACTATTTTAAACTGTTTGTCTCTCCAGTCTTTTCCTGTGGGATCATCCATTTTAACATTC
TTTACGGTGAGGTCTGTGGAGGCACTCGCAACAGCCTCTTTTTTGGCGCCGATCGCCCACAGATAAGTAG
GATCGGCTATCTTAAAGTTCTCAATAAGTTTGGCACCATAAATCTTAGCATTCGCCTTGTCACCTATATT
AGCGTCGCCGCTCGTGCTGGTTACCGTGACGCCATCTCCACTTATCACTTCAGAACCAGAACCGAAAGTA
AGCTTATATCCCTTAAGGTCTATCTTCACAGGCGATTTTGCCGCGTCACTTGTATCCCACGTATGATCGC
CGGAAAGCACCGCCTCTGTGCCATTATCATTCCATACGATGCTCTCGTTTACTACTGTCCCCGTAGTGGC
AAACGCCGTGCCTGCCAACGCGCATAAAGCAAAAAACAGCGCAAATATTCCATATTTCCCTGAGAATTTC
AAACTTCTCACGCACCCTTTCTTCAAACACGATTACACCCCTGCCGTAATAACGGCCTTGACAACGACAC
ATTTCACAAGCACCAGTGATATTTTTTTATCAACTCACCTCCACCGTGAACATAATCTTTCTCTAAAATA
AAACCGATAAGACGAAAAGTCATATCAGCTCTATCTCCGCGGCAACAGACGGCGGCGCGGAGCACCAGCC
GCTGGCAAAGCGTTATTTAATTCGATCCGACCCGCAAATATTGATTTCCTCCTGCGCCGGAGTGGAAACC
ATAAACCGCACGATATAGGTGTTTTCCTCTGTTCAGGCTATTCAGCACCCTTTTAAACGATAACGGTGCG
GCTTTATTTGCTAAAAAATAACATTTAATCCGAACCTAGTATATATTATCACCCCCCCGTCAACATTAGT
TAATTTTTTCTTTTTTAAAACAATTATTCTGACGTTAAAAATAATTTAGAGAAAATAATCATTAACTAAA
GAAAAAAGTGGCCGCAGGATATCTCTCAGCCCAGGACAAACGCGTGAGAGCTAACCGCCAATACCGCCGT
CCGGCAGCGCGGGGCGCTCTATGTTTCTGTTAACAGGCTTGATGCGTTAGCCCTGTATCTCCGCCCTTTT
CAGAGGACAGCGGACCGCGCGAAATGTATAATTAAGCGGAAGGTAAGAAGGAGAGATGTTTTTGGATTCT
TTTTTTGACCGGGTCTATAGGCTGGTAAAAAAGATACCCCGCGGCAAGGTCGCCTCTTACGGGCAGATCG
CCTGGATGCTCGACAGCCCGCGCGCCGCGCGGCAGGTCGGCTGGGCGATGCGCCGCTCTCCGAAGGGGCT
GCCGTGGCAGCGCGTAGTCAGGGCGGACGGTTCCATCGCCGTCGGTGTGGACGGCGGCGTCTGCCGTGCG
CTGCTTGAGGCGGAGGGCGTCTTGTTCCTGCCCGACGGGCGCGTCGATATGCGCGCCTGCCGCTGGAACG
GCAAAGGCTGACTCACGGACGCCGCGCAGGCCCCGCACCACCGCCGCGCCGCGTCATGTTGAATACATCC
GCCTATTTATCTATAATCAACAGAGGAGATTCCGACCGCGCGGAGGCTGTTTTCGCGCGGCAGATGGCGG
ACCGCTGAGGGACAGGAGAGTCTCACCACCTTCGCCTGAAATTATTTATAAGAGATCTGCGGAAAGGAAT
AGTGCGCTGCCGGAGTCAGCGCCGCGAAACGACAATGAAAAGACATGAGAGGGTCTGCGCGTCCATCGAT
CTGGACGCCATTATGGAGAACCTTAACAGTATCGGCGGCAATCTCACGGAGGGCGTAAAGATTATCGCCA
TCGTGAAGGCCGACGCCTACGGGCACGGGGCCGTGCCGATATCACAGGCCATCGAGCGTGAGAGCCGCAT
CTGGGGATTCGCCGTCTCCACCACGGAGGAGGCGGTGGAGCTGCGGGAGGGCGGAATCACGAAACCGGTG
CTGATACTGGGACATACTTTTCCCGAAGATTACGAAACGCTGGTGGAGAGGGATATCCGGCCGACGGTCT
TCGGCCTCGCGGCGGCGCGCGAGCTGTCGGGCGCGGCGGCGAGGGCGGGGCGTATCCTGCCGGCGCATCT
GGCGGTAGACACGGGGATGTCGCGGATCGGCCTCCGCGGGCCGCACGAAAGCCTCGCGGAGATCATCGCG
ATCAGCGAGCTGCCAAACCTGCGGCTTGAGGGTATTTTCACGCATTTCGCGCGCGCCGACGAGAGCGAGC
CCTCTTTCACCGCCCGCCAGCTGGATATTTTTCATACTTTCCTGCGCCTCGTGGACGGCGCGGGGATCAG
TATACCGATGCGCCACTGCAACAACAGCGCCGGGTCGCTGTGGCACCGCGACGGCGATATGGAGGCCGTG
CGGCCTGGCATCGCCCTTTACGGCGTCTATCCCTCGGATGAAACGCTGAATACCGGCGTGCGGCTGAGAC
CGGCGATGGAGATAAAGAGCCACATCTCCCACGTAAAGGATGTGGAGGCCGGAGTGCCGGTGAGTTACGG
CGGAACTTACGTCACCACGCGGGACAGCACCCGCATCGCGACGATACCGGTCGGCTACGCCGACGGCTAC
CCGCGCAGCCTCTCAAACAGGGGCAGCGTGCTGATAGGCGGACGGCGGGCCAGGATTATCGGACGCATCT
GCATGGACCAGTTCATGGCCGACGTCACGGATATCCCCGGCGTCTGTCAGGGCGACGAGGTGACGCTGCT
GGGAAGGGACGGCGGCGAATGTATCCCCGTCGAGGAGCTCTCGGAGCTTTCGGGGCGCTTCCCCTACGAA
TTTTTATGCTGCGTCGGCAAACGCGTCCCCCGGGTCTACCGGCGTTCAAATCAAGGAGAGGAGCTATAGC
GGCCCGCGCTCACTATACATATATATCTGACAGGCGCTCTGTCGCGGACGCCTGTCATTTTTATGGCAGC
GGCGGTTTTTGTCCTGTAATAATTTTGCCGCGCAAGTCAGTGTTTTATTACGCCCAAGTTCGTTTATGCT
TAATTATCAAAGCATAAAAGGGGTTTATCTTTTTAATAATGTCTATATATCTCGTGTTCAGCCCCATAAG
TTATTTATTTTAAAGGTTTGACATAAAGATAAATGAGTGTTATCATTCCCGCATTCTGTAAGAAGGAGGA
AACGTTATGTTAAGAAGTACAGGCACTCAGAACATAATAATTATAATTATTAACGCGGCTCCTCCTCGCA
GGATCGGCGTCTAGCGCCGTTTGTCAAGCGAGTAAAGGGGCCCTTTCGACTTAGAAAGGGTCCCTTTTTT
ATATCAAAAATTAAAAACAAAGGGTTCACATATCAAGGAGGAAAACAAAATGCAGAAGACAGTAGAGGTA
AGATGGCACGGACGCGGCGGACAGGGAGCGAAGAGCGCTTCGGCGATACTCGCGGAGGTACTTTTTGAAG
AGGGCAAGCACGTTCAGGCCTTCCCTGAATACGGCGCAGAGCGTCAGGGCGCGCCAATCCGCGCCTATAA
CAGGGTTTCCGACTCTCCGATACGCCGCCGTTGCGGCGTGCAGAATCCCAATATAGTGGTCGTCGTCGAT
CCGACGATGGTCGAGAGCGCCAATCCCACCGAGGGCTCGACAGAGGACGCCGTCTATCTCGTGAACAGCG
CCGAGGACGCGAAGGTCCTCCGCGGCCGTCTCGGCGTGACCTCCAAGGCCCGCGTGCTCGTCGTCGACGC
GACGAAGATCACGCTTGAGGAGCTCGGGCAGAACCGCCCCAACGCGCCGCTGCTCGGCGCTCTCTCGCAC
GTCTTCACCGACGTCCCCGTGGAGTCTTTCGTAAATCATTTCACCAGTAAGATGACGAAGCTGCCGAAGC
CGGTGCTGGAGGCCAACCGCCGCGCGATACTCCGCGGCCGCACGGAGGCGGTGTTCGCATGAGCAAGCCG
CAATGCTGGCAGGAGGTCCCGCTTGGCACGGTAGCCTTCGGAGCCTCCGCCCTTAAGGTGCAGACGGGGC
TATGGCGTTCCATGCGCCCCATCATCGACGCCGATAAGTGCGTATCCTGCCTCAAATGCTGGATACAGTG
CCCGGACGATTCGGTGGAGCTTAACGCTGACAACCGCGTATGCGGGATAAATTTATTTTTCTGCAAGGGC
TGCGGCCTCTGCGAGAAGCTCTGCCCCACCAAGGCGATCACGATGCGTTCCGAGGCCTCGTTTGCCGGAG
AGGCGATCCCCTCGGGAGAGAACCCGGGAGAGGTGGGCGCCCATGTCAAGTAAGATGAAGGTCATGACTT
CGGGCAACCTCGCCTTTGCGGAGGCGATGCGCCAGATAAATCCCGACGTGGTCGCCGCCTATCCGATAAC
GCCCTCCACGGAGATCCCGATGCGCTTCGCCGATTTTGTCGCCAACGGCAAGGTCGATTCGGAGTATGTC
GCCGTCGAGAGCGAACATTCCGCCATCTCGGCCTGCGTCGGCGCCTCGATCTCCGGCGGGCGCGTGATGA
CCGCCTCCTCCGCTAACGGCGTGGCGCTGATGCACGAGATATTCCCCATCGCCGCCGCCTTCCGCGCGCC
GATCGTCTTCGGCCTCGTGAACCGCTCGCTCGGCGCGCCCGTCAATATCCACTGCGACCATTCGGACAGT
ATGCCGGAGCGCGACTCCGGCTGGATACAGATATACTGCGAGGACGCGCAGGAGGTCTATGACAGCGTGC
TGCTCGCGACGCGCCTCGCGGAGGACCCGCGCGTGCTGACTCCCGTATTCGTCTGCCAGGACGGCTTTAT
CACCAGCCACTGCTATGAACCGGTGGAGCTGCTGGCGGATGAGACGGTGAAGAATTTCGTGGGGGAAAGA
ACGGCGGCCTATCCGCTGCTCGATACCGATAATCCCGTCTCATACGGCTCTTTCACCATGTCGGAATATT
ATTTTGAGATAAAGCGCAATCAGATGGAGGGGATGAACAACGTCCTCCCCGTCTACCGCGAACTCGCCGC
GGAGCTGGAAAAGGAGACAGGACGCAATTACGCGCCGCTCGAAAGCTACCGCGCGGAGGACGCCGATTAT
CTGATCGTCATCATGTCCTCGGCGGCGGGCGTCGTCAAGGACGTCGTCGACGAACTGCGCGAGGAGGGCG
TTAAGGCCGGCGCGCTGCGCGTGCGCTTCTTCCGCCCCTTCCCGGCGGAGGAGCTTACCGCGCTCGCACG
CGGCAAAAAGGGGATCGCGATACTCGACCGCAGCGCGAGCATCGGCGGCACCGCCCCGCTCGCGGCGGAG
GTAAAGTCCGTGCTCTATAACCTCGAGGAGCGCGTGCCGGCGCAGGAGTATATCTTCGGCCTCGGCGGAC
GCGACTTTTACGCGCAGGACGCGCGGGCGGTCTTTGAGAGGATGGCGGCGGGAGATTACAGCGCGCGGGC
GCGCTTTATCGGGCTTCTTGAGCGAGGTGACGAAGATGTGCGCGCTTAATATAAAGGAACTTACTAAAAA
GGCCAGCCCGCTGACTCAGGGACACCGCATGTGCCCCGGCTGCGGCGCGCCTACGGCGATACGTCAGGCG
CTGATGGGCGTCGACGACCCGGTGGTCGTGGTCAGCGCGACGGGCTGCATGGAGGTCTCGACGACCGTGT
ATCCCTACAGCTCCTGGCGCATGCCCTTCATGCACATCGCCTTTGAGAACGCCGGAGCGGGCATTTCCGG
CATCGAGGCGGCCTATAAGGTGCTCCGCAAAAGGGGCAGGATAGACAAGAATATCAAATTTGTCGCCTTC
GGCGGCGACGGCGGCACCTATGACATCGGCCTCCAGTCTCTCTCAGGGGCGCTCGAACGCGGCCATGACT
TCACCTATATCTGCTATAACAACCAGGGTTATATGAACACCGGCGCGCAGCGCTCGAGCGCGACGCCGCA
GAGCGCGAACGCGACCACTTCGCCCGCCGGCAGCGCCGTTCCCGGCAAGCTGCAGCGCGCGAAGGATCTC
ACGGAGATCGTCGCGGCCCACGACATCCCTTATGTCGCGCAGACCTCTCTGCATAATCCCTTCGATCTCA
TAGCGAAGGTGAAGCGCGCCGTCGAAACGCCTGGCCCCGCCTTCGTCAATGTGCTGGTGCCCTGTCCGCT
TTTCTGGAAGATAAACCCCGCCAACCAGATGGAGATATGTCAGCTGGCGGTGGACAGCAAATTCTGGCCC
GTCTACGAGGTGGCGAATGGAGAGTATTCGCTCTCCTACGAGCCAAAGAACCCGCGCAGGCTGGAGGATT
TCCTCCGCGCGCAGGGACGTTACGCGCACCTCTTCAAGAAGGGGGCCGAGCGGCTCGACCTTGTCGAGGC
GGCTCAGCGCGACGCCGACGAGAGTTGGGCGAAGCTGCTGAAAAAGTGCGGCAGATAAAAATTTAAGGAT
AACGTCGGGGCCGGAGGCGGGAGTTACCCTCCGGCCCTTTTCTTTTGTAAAAATCATTTCGCCGCCGTTG
ACGCCTAATTTTCTCCGAAGTATATTACCTCTTGAGCCACAGCGGGCGGCGATAATCCCCCGCTGAAAGA
GCATGAAATTTTGGCACTAAATTCGGAGGCGCGGCGTCATGAACAACATTGAACGAAGAGACAGAGAGCT
GCCATATATCGCGGACCGCGAGGTTCTTGAAGAATATCGGGCCTGCCGGAAACTGTTACATAGGCTGAAT
CACACGGATCTGGCGGACTTCGCGGCGCTCAAAGCGATAGTGAAAGAGCTGCTCGGGAAATCGGAGAACG
CCGTCATCAATCCGCCCTTTTTCTGCGATTACGGCTTTCATATAGAGGTGGGGAAGAATTTTTACGCAAA
CTACAACTGCACGATAATCGACGTGGCGAAGGTTGTTATCGGCGACAACTGCCTGATGGGGCCCAATGCC
GCGATCTATACGGCGGGGCATCCTCTGCATCCCGAGGCGAGAAAATCACTCTATGAATATGGGATCGGCG
TCACGATCGGCGACAATGTGTGGATCGGCGGCGGCGCGATCGTCCTCCCGGGCGTGCATATCGGCAGCGG
CTCGGTGATCGGGGCCGGCAGCGTCGTGACGAAGGATATCCCCGCCATGTCGCTGGCCGCAGGCAATCCC
TGCAGGGTGATCAGGGAGATAACCGCGGAGGATATGAGGTACTATTTCCGGGACCGCGAATTTGACGAAG
AATCGGCGGCGGAGATAAAAAGGTTTATGGAAAAATAGGAACGCGGCAATACCGCCGGTATGCGTACCAT
AGAAAAAATTTTACATTTCTCCATTTTTTCTTTCCACAGGACTCTATTTTTGTTGTATATTAATTGTGAA
TGATAACAACACAAAATGAGGGGGGCTCTTTATGCAGGAAAAAATATGGGTCGTTGTTCAGCAGGACTGC
AACGGTATCGCCTCGGTTCTCGCCTTCGACTACGAGGCTGACGCGCAGAACTTCGCGCAGGAGATGACGG
CGATGGGCAAAGGTACCAACACCGTGATCGAGACGACGATAAACAGGCGCCGAGAGGCGGAAGAGGCTAT
CGCGCGCGTCGATCTGCCGGAGTTCAACACGGAATGTATCGAATGTATCATCGACATGTCCGGCGTTCCC
GAAGATAAGCAGGACGCCGCGGCGAGATATCTTGAGGAACATCGCTGCGATCTGCAGAAGGACGCCCAGA
AGATGGTCGATACATACATCAAGAAGGCGATCACCGACTTCTTCGCCGACGAGCGCACTATCCTAGGATA
GACCGAATAGGGAAACGCCTAAAGGGTTCCGCGCCTGCAAAAGGGCGCCGGGCCCTTTTTTGATATACTT
TTAGGAGATGATTTCACTGCCAAGCGGAGGGATGTTCATGTCACTGTCTGAGAGGTTAGAAAAAGAGCTT
ATCGAATTTGCGCGTCAGCTTGTCCGTCTGCAGAGCTATTCCGACAATGAGGGCGCGGTCGCGGAGGCGG
TCGTCGCCAAGATGCGCGAGCTGGGCTACGACGAGGCCTTTATCGACTCGACGGGCAACGCCGTCGGCTT
TATCGGCGGCGGGGAGAGGCTGATACATTTCGACTCCCACATGGACACCGTCGAGGTCAACGACGCGGAG
GCGTGGCTGCTGCCGCCCTTCGCCGCGGAGATAAAGGAAGGGCGGCTCTACGGGCGCGGATCGGTGGACA
TGAAGTCCGCCCTCGCCGCCTCGGTATACGGCGCGGCCCTCGCGCGCGAACTGGGCTATGCCAAAGATAA
AAGAATATGTGTGAGCGGCTCCGTCTGCGAAGAATACTGCGACGGCGAGAATATCAAAATGATGTACAAA
GAGCTTTCGCTGCGCCCCGACTTCGTCGTGATCTGCGAACCCTCCGACAATGTGATAACGCTCGGCCACA
AGGGCAAGGCGCAGATGCGCATAAGGACCCACGGGCTCTCCGCGCACGGCTCGGCGCCGGAAAAGGGCAT
AAACGCCGTCTACGAGATGGCGGAGATCATCGGGCGCGTGGAGGCCCTCAATAAGAGGCTCACGGATGAG
GGCAGTCCCCACGGCACGATCGTGCTCTCCGATATCAGCTGCGTCACCGCCTCGCTGAACGCGGTGCCCA
GCGAAGCGGAGATATACCTTGACCGCCGCCTCGTGCTCGGTGAAACGGAGGAGAAGGTGCGCGCGGAGAT
GGAGGAGCTTGTCCGCGGCAAGCGCGCCTCCTGGGAGACAGGCACGCTGCGCCGCACCAGCTGGAAGGGC
GCGCCGCTGGTCTACGAGCCTCTGCACATGGCCTGGAAGCTGGACGAAGAGTCGCCGCTCTTTTCCGCGG
CAAACGCGGCCTATGCGGAGACCTTCGGCAAAGCCCCCGAGAGATACGACTTCTGGGACTTCGGCACCAA
CGCCGTCACCCCCGTGAGCATGGGGATCGCCACGATCGGCTTCGGCCCCGGTGAATATAAGCTGGCCCAC
ATGCGCGATGAAAACTGCGAAGTGGAAAAGATAACTGACGCCGCGAAATTTTACGCGGCGCTGATCGGCA
GACTTTAAGGAGAAATAGCTTGACTGCTGATAGGGCCGTGAGCCGCGGCGCGGAGGAGATAATCTGTCAC
TGTTTTTCGTTTACTAGAGGCGATATCGAGAACGACTATATAAAAAACGGCCGCTCGACAGTCATGGAAA
AGATCACGGCGGAGCTTGAGCGGGGCGGCTGCCGCTGCCACGAGAAAAATCCCCGCGGGACCTGATGTCT
CGGCGACGTCCGCCGGGTCGTGGACGGTATCGCCGCACAAAGATAAAAGATAGAGACCGGTCCGCGGGAC
GCTATGGGCGTTTCGCGGACGGTCTTTTATTTACCCTGCGGGAAAAGCCTCTGCAGCTCCTCCATCACAC
AATCCACAAGCCTGCCCACGGAGAGGTCCGGCACGCCCGCAATGATGTTGTTGCAGCAGTTGACGGGGAC
GAGTATCCGCTTCGCGCCGCTGCGCGCGACGGCGGCCGCCATCACCGGCGTGATCTCGCCGAGCAGCGAG
TCCGCGATCACGATCGCGACGGGGCCGATAATGACGTCAGCGTCGCGGCAGCAAACGACGACGGAATTTT
CCCCCGTCGCGGCCCGGTTCGCCCCCGCCTTGAGCATCGCAGCCGCCGCGATGCTGTTGGTCCCCACCGC
CGTCACCGAGGCCTCCGGCATCTTCGCCCTCACCGACTGCACGATCTGCCGCCCGATGCCGCCGCCCTGT
CCGTCTATCACAAGTATGTTCATAGCTCGTCTACCTCTCAGCTCTATATTTTTCTGAGACAAGTATACAA
CATAGGGAATTGCTGATTGACCGCTTCCAATAAAAAAAAGGACCCCGGGTGTGCCGGCCGGGGCCCTCAG
GCGGAAGGAAACTCTTGTCCTCTAAGGACAGCTGTTAGAACTCGTAGGTCGCGGAGAGTATGAATCTGCG
CTCCGGGTTGATGTAGCCGTTATTGTTAAGATAGAACTCTTTGTCAAAGAGGTTGACGCAGGCGAGCTTA
ATAGTCGTGCGGTCCACCTTCCATGACACCGCGGCGTTGACGATGAAGATATCTTCGTCGTCGTATACAG
CGTTTGTAAGCTGGCGGTCTCCGTAGTAATGGGCGGACAGCTCGGCGTTCCAGGGGTCTTTCTTGAAGTT
CAGTATTCCAGAGATATCCCAGCGCGGCATATTCGAACGCGTCCAGTCAGAACTGCCTGTCTTTTCTTCC
GCGTGCAGATACGATAGTCCCTGCCTGTAAGACCAGTTCTCATGGAAATTCCACTTGTACTGTCCCTCAA
ATCCCCAGGCGCGGTATTCGTCGACGTTGATGTATTGTGTATAGCTGTCGTTCATATTGATTTTATCTTC
CATATCCATATAGAACACATTAAAACTCCATGGATTTATGGCTGTATTGTCTTTGACTCCGATATCATAC
GTCCAGCCTTTTTCCGGCTTTAGGTTGTGGTTCCCAATAACCCAGTTACTCTCGTCTCCAAATATCTGAT
AAAAGCTCGGCATTGAGAAATAGCGCCCAGCAGTAACATAATACAATAACCCGTTTTTGTTCGCCCAATT
CAAAGAAAACCGTGGTATGAATTCATGCGCATCATCTCCACTATCGATATCCCAATATTCATATCGGAGG
CCAATATCAAACGCCGCATCACCTATGGGAATTGAAGTTTCCATATAAGGCGCATATTCGCTTCTAGTTT
TGTCATATATATCATCGATGAAATTGGAAACTGAGACGTTTCCATTTTCATGTCTGAAATCCATGCCAAA
AACAAACGGAAGCGTACCAATTTCCTGTTTTCTATTGTAAGTCGCTCCGAAGACTTTATCTCTGTAATGT
GTCATAGATGACATAGGATCTGTGTAATTATAGGTATAATCACGTTTATTGTCATAATAATAGAGGCGGC
CAGTATTTACGCCATCAGCATAATTCAAAAGAAAACGCTTATACTCGTTTTTCTGCTTGTCATTCGCTGT
ACTCGCACCATAGGTGTTATCCCATTCAGATTTATAATCTCCAAGCTCAGCCTTGAACGCCCAAGGACCT
TTAGTGAAACCGAAGGAATAATCATTTCCTCTAAATTCCCTCCCATAGTCATAAAGTCCTTTTGCTGGGT
CAGCAAGCTTTATCTTTGTCTCACCCTCTTGAGTTCTCGTATATCCGGCAAAAACTCTAAGGTCATTGCT
TAGCAACACTGTTCCGCGAACATTGCCACGGAACCATTCCTTGTTACCGCCTTCCAAGGTCATACTGCCA
GCAGACTTATCTGTTGGCTTACGCGTGATTATATTAATGACACCACCAGCAGCGTTTGAGCCATAAATTG
CGGAGCCCGCACCTTTTACTATCTCGATACGTTCTACATCTGTCAAAGATACGCTACGTAAATCAAAAGG
GTTCCCCATCGCCCCTGTTCCATAATTAGTCCCCATGTAAGGGACACCATCAACAAGTAGCAAGACTTCC
GACGTTAGCCCACGAACACTGACATACTTATCCTGCGCCATCGAAGCGCTGTTCAAAAGTCCGTTGACGC
CCGGCACCTTCGACAGCACATCCTGTACGTCGCGCGCGGCGCTGTTGTCGATATCCTCGCGCGTGATGAC
GTAGGTCTGCGCCGGTACGTCCGCCGTCGATTCCGCAAGGCGCGAACCGGTGACCTCCACCGCGGCGACC
TCCGCCACGTCGGCGCTGACTGCCTTCTCCGCCGCGAACGCCGGCAGGGCAAGCAATGACGAGAACAAGA
AAACAGCCGCTGTTTTCCTCCACAGATGATACATAAAAACACTCCCTCTGTTAAATTTTTACAAACAAAA
ACAAAAAGGCAGAGGCCCCAAAGACGGAGCCTCTGCCATATACACCAAGCAGACGCTGCTACTCGCCCTC
GCAAGCTGCAACTCATACGGATACGGCAGATATTCTGACTCCTGATCATCCTACCGGCGCGCCTTCCCGC
CTTCGGCAGTGGCACGGTGCGCTTTCGTCCCAGTTACAGCAACGGGGTTGTTCCGGATTCTCACCGGATT
CCCTGACTGTATTCCGTTACAATATTCTTTTGTCCTGTTATTCTACACTATGGCCGGTTGTTTTGTCAGC
AATATATCCATATCCTGCGGATTATTTTGCTCCTTTCGCGGCGGCGGACGCTTACTATTCCATATCCCTG
TCATGATACAATGATAGTGTATAAAAATTCACCGGCGGGAGTCCCCGCGGAGAGAAGGCGGCGGCCAATG
TTTGAAAAAATACCCTCTGATGAAGAGCTGCGCGCCCTCGTCGGCGAAGGGCTCTTTGCAGTATGGAAAG
GGCTCCGTTCCATGATAGAGGCCAGTTACGACATGACCGGAAGCTGGAACGGCGGCGGCCGGCTGTGGCT
CTATGAATATAAATACCGCCGCGGCGGAAAGACTCTCTGCTCACTATACGCGAAAGAAAAGGCCGTCGGC
TTCATGGTGATATTCGGCCGGACGGAGAGAGCGAAGTTCGAGTCTGAGAGGGAGACTTTCTCCCAAAAGA
CGCGGGAGATGTATGACGGCGCGAAAACCTATCACGACGGGAAATGGATGATGTTCGAACCGGCGGATGA
GTCCCTCTTTCCCGATCTCATCAGGCTGCTGCAAATCAAAAGAAGACCCAACCGGCCGGACAAACAGGAG
CCGTAAAAACAATGAAAAGCGATCTAAGAAAAATTCCCGGCATCGGGGAGAATATGGAGCGTCATCTTAT
GAACATCGGCATCAGCTCCGTCGAAGAGCTGATAGGCAAGGAGCCGGAGGCGCTCTTTGAGCGGGACTGC
CTCTTTAAGGGTTTCCGCGACGATCCCTGCGTACTCTATGTCTTCCGGCTCGCCGTCTATTACGCGGAAA
ACAAAGAGCGTGACCCGGAAAAGCTAAAATGGTGGTACTGGAAGGATAAGGAGTATCATCCGCGGGGCGG
CTAAGTTACGGCCATTCGCGCGTATGTCAGTATTCCACGTGTGCCGCGTACGGGAGCAGTTCTTTTGCGC
CTATTTTGAAGGGGGCATCCTCTCCCATCAGGATGACCTGACACTCGGGCATGTAGTCCGAAAGTATCTG
ACGGCAGTTGCCGCATGGCGGGATTATCTCTTCACCGCGCTCACCGCGCACCGCGACTATCGTCTCAAAC
AGGCGCTCCCCCGCGGTTATCGCCGTACCGATAGCCACCTGTTCCGCGCAGGCGCCGTGCAGAGAATAGA
CGTTGACACCGACATATATCTTACCGTCAGGGCAGCGTACCGCCGCGCCGACGGTGTGGCGGTATCCGCC
GTGGTCATAGTTTGCCGTTATCGCCTCGCGCGCCATTTTCAGGAGCTCAATATCCGCCTCGTTAAGTTTT
ATCATGCCATTCTCCGCCATCTTATGATTATGGATTTCTCTCAAAATGTATCTTAGTCGGAGGCGGAGAG
ATTCATCACCGTTATCTCCGCCGGCACTCCGAGACGCGTCAGGAAGCCGTTCCAGATACCCGTGCCAGGA
GAGACGTAGAGCTTCATGCCGTCCACCTCGTACCAGCCGTTGACATAGCCGCCGTTGAATTTTTTCACGA
GCTGCGAGAGGCCCGGAACCATGCCGCCGTGGGTATGGCCGGAGAGCTGAAGGTCGGCTCCCGCCGCCGC
GTTTCTCTTCGCCGCGCCCGGCTGGTGGTCGAGAATTATTTTGGGCACCCCGGCAGCCACACCGGCAAGA
GCCTTTTTCACATCGGGCGCCTCGGCGTTCGCAAAACGCAGCGCCGCGAGGTCGGCGACTCCCGCGACGG
CGATATTTTTGCCGCCGCGCTCTATCAGGCGGTGCTCGTTGAGAAGTATCTTTATCCCCAGTGAGCCTTC
GAGAAAATCCTTCCATTCTTTAGCGTTGAAGTAATATTCATGGTTCCCCAGTACGCCGCAGACGCCGTAT
GGCGCGGACAGCCCCGCGAGCGGCGCGATATCGGCGCTCCTTTCGCTGACCAGACCGTCGATAAAGTCTC
CCGTTATGAGGATCAGGTCCGGCGAGAGAGCGTTAACTCTTTTCACAAGCGCCTCTGCATAATCGGCGCG
GCGGGAGGCGCTTATGTGTATGTCGCTGAGCAGCACTGCCTTGAAGCCGCTGAACTCCGGCGGCAGCTTA
GGCAGCGATACCTCCATCTCATGTATCCGCGGCAGCCTCTGCGCCTCGTATGTGCCGTAGACCGAGACCG
AAACAGCGGCGGCGGCGAATATCAGGGCCATCCCCACCGTGAGGGAGATATGCGGCGCCGAGGGAGAAAA
TAGTCTCGCTGCGGCGAGAACTATCAGCAGAAGATCTTTCAGCAGCGTAAAGATAAAGAGCAGAAAGAGC
GCGCCGAAGGCGACGCCGTAAAGCTCGATGAGCCACCGGGGCAGCTCAGGAGAAAAGAAATTGCCGCCGA
CAGCGGCAAAGAACTGCTGCTTGAGCGACGCCGCGCACAGCAGGGCCGCTAACGCCGCCTTGGTATAAAC
GCTGAGCGGAAGCGGCAAAACGAGGCGGAGCCAGACATATATAAACAGGATCAACGGTATCATTCTAAAC
ATGTTGGCTAGTATATCGGTTAGAGTTTACTCTAGTCAACCGTATCTATTGTAAGTGCAGGGCAAACGCA
TAAGTAAAGCCGAAAAGGATATAAATAGCGATTTAACCTTTCTTTTGACTTTACCCTTACAGCCTCCCTC
TCCGAGGGAGGTGTCGGCCGCCTGCTTTTTGCGGCTGACGGAAGGAGTGTTGCTCTGTTTGGCGCGGAAA
CCGCGTCAAACAGAGTCCGCGGCAAAGGCCGCGGGAGAACCGAAGGTCAACTCTCCCTCAGTCTCGGCGG
AAAAACACCGCCGAGCCAGCTCCCTCACAGAGGGCGCCTTTAAGGGCAAAGTCAAAAGCTAAACCGCAAT
TTACCTCTTTTCCTATCCGAAGCTAAATCGGCGTTTAGAAGTGCGAGTTGCTAAATAAAATGGGGACCCA
GATACCGGAGCCGTATCTTCATACGGTGAGGATTCGGGGGGCCCGTTTTATGACGCATACGGTGCTTATT
CGCGCCGATTTGTTGTTTTAGCCTCCGACCTCTATTAACGCGTCCGCCTGCTTGTAAGCGGCGGCGTATT
TACCTAAAATATAGTGGCGGCGCGCAGCGGAACCACTCGCCGCGGTAAAGAAATTTTGGAGGAGATACGA
TGGATTATAAACGATTGAAAAGCTCTCTGTTCGCCCTGTTGTTCCTGCTTGCCGTCGCTTTACCGGCGCC
GGCGGCGGAAAAGAGCTTTCACATCCTGATGATAAACGATCCCCACAGTTACATCCTGCCCTACTATGAG
GCGGCGGAGGCGGGGCTGCCCGCGGGAGCCGTCAAGGCTGAGGCCGTCGGCGGCCTCTCCCGCGCGCTGC
GGCTCGTGGCCGATGAAAGAGCGGCTCTCAAAGAGACCTCCCAGTCCCCCATATTTCTCTTTGAGGGCGG
CGATATCATGCTCGGCAAGAAGGGCAGCCTGCAAAACGGCCACGCCGAGTATGGCTCGCTGGCGGCGCTG
GGATTCGACGCGGGGGTGCTCGGCAACCACGACTTCGACGGCGGCGTCCGGACGCTCGCGAAATTGGGAC
CGGAGCTTAAATTTCCCGTCCTCGCCTCGAATATCCTCTTTAGCGAGCCAGAGATTGACAGTTATTATCC
AAAGCTAATGGTAATCAAAAAGGGTGATGTAAGCGTCGGGGTATTCGGCCTCGTAACACCGGACCTCAAG
GCGATCATCTCCGACCCCGGCGGCTTCGATATTGAGAAGGATATTTTCAAAAAAGCGGCGGAGTGCGTGC
GGGAACTCCGCGCACAGGGCGTCGACGCGGTGGTGGCGCTGAATCACATCGGCCTTGACTTGGACAAAAA
GCTCGCGGCATCGGTGCCTGGCATCGACGTGATCGTCGGCGGCCACTCGCACGACGCCATAAAGGAGAGG
CTTTTAGTAAAGAACCCTCAGGGCTCGCAGACGCTTATCGGACAGGCCGGGCTCGACGGACGCTATGCGG
GCAGGTTTGACGTTACTGTGTACGACGGGACGCTCGTCGCCGAAAAGTCGTCATGGCGGCTGATGCCGGT
GCTGCCCGGCACGGCGGCGGAGGAAACGAGCGAGGCGCTCGGCCTTGAGGCACAGAAAAAACTCGCCGCG
ACGCTTAATATCGCCGACCCAACGATGATCCTGGCCAAAAGCGTCGACGGACGCAAGGAGTCGATGCGCG
GAGGAGAAAACGCGCTTGGCGATCTCGCAGCCGAGGCTCTGCGCTGGAACGGACAGGCGCGCATCGGCCT
GATAAACGGCGGCGCGCTGCGCATCGGCCGCATAGTACCTCCGGGACCGTTCACGGCGGGCGACATGCTT
GACCTGATGCCATTTGACAGCATTCCGGTGCGGCTGCTCGTGAGCGGCGCGGAGATCAGAAGGCAGCTGG
AGGCGGCGGCCTCCGCGCTCAGGGGACGGAACGACGGTTACGACCCGGCGCGCCGCATGTCGACGGGAGA
GTTCTTACAGGTGGCAGGGCTGCGCTTCGACATCGACCTCGGCGAACCGGCCGCCGTCGTGGAGAGCCGC
CGTATGACCGCTGACGGCCGCCGCGTAAAAAACATCATGGTAGATTCGTCGCGGGGCTGGCTTCCGCTTG
AGGACGGCAAAATATATTCCGTCGCGACTCTCGACTATACCGCGAAATACTGGAACGCGCTCTCGTCCGC
CCCCATCGGTAAAGCGGCTCTCGCCTGCTTCGACGATTATCTGGAGAAAGTGCTGCGGCGGCAGGCCGAT
ATAACGACGGACGGCAGGATAAACATTATAGGGCAGTGATTTTCCTAGATTTTTGAATATACTGTCTTCG
CGCTCACTCCGGGGAACATGCCGAGTTTTCCCGAGAGGGCGCTTATTTTTTCGTTCGGCGCGTCGATTAT
CACGCTGATGATCGATATGTTGCGCTCCCTGTACGGCATCCCCATACGGCCGATGATACAGTCGCTGTAT
TCGTGCAGCAGCCGGTTGATGTTTTCCGCCGCCGCGGGGTCCTCCACGATTATTCCGATCTGCGCTATTC
TCGTCTCCATCTCTATCAGCCTCTCCGTCTGTTTTATCTCGCTCTCGCCCAGGGGCAGGATGCTCGCGTA
ATCACGCTTCCCCACTTTGAAGCGGTGTATGTGTACCGGTATCTCAAAGGCGCGCCTGAGGTTTTCCTCA
GTGAGCACGTTTACCGTGCCGCCGAAGACCGCGCTTTTGTCCGGCATCAGCAGCAGCGCGCGCTGCGATA
TGTCCATCGCGTGTTCCGGGTAGTGGGTGTTGATCACCGCCGCGATGCCGCGCTCTTTGCAGAGCGTCGA
GATCGTCGAAAGCACCCGCCGCTGGTTCTTAAAGTCCAGATTCGACTCCGGCTCGTCGAGCACCAGAAGC
GAGGGTTCCGCGGCGAGAGCGCGCGCGATGAGCGCCAACTGGTATTCGCCGCCGCTTATTTTACTGCACA
GCTTGTCCCGCAGATGTGCGATACCAACCAGCGCAAGCGCCTCGTCCGCGGCGCGCTCGTCGCGCTCTTT
CGGCATCGAAAGCTCGTTCATGTGCGCGCTGCGGCCCAGCAGCACCATTTCGCGCACGGTGTAGACAAAG
GAGGAGAGTTTCGCCTGCGGCACATAGCCGACACGGCGCCAGAACTCCTTCGGCCGCAGCCTTTTTATAT
CGACGCCGTCGAGGTACGAGGCGCCCGCGCTCCACGGACGCAGTCCCAGCATGCATTTCATGAGCGTCGT
CTTTCCCGCGCCGTTGGCCCCGAGGATACAGAGGATGTCCGGCTCACTGACGCTGAAATTTATGTCGCAG
AGGTTTTCCTCTCCCGCGGAGTAGCTGAAGCAGCCGCCGCGCACCTCGAACTGCGCGGCGCTGTTGACCG
CCTGCGCGGAATTTCCTCCGCGCGGGCATTCGGAGGCGCTGTACATCTTCATGCCCTTATTCCCCCCGTC
TTTCGCAGCAGGACGATAAAGAACGGCGCGCCGATGACGGCAGTCAATATCGAAGCCGGTATCTCGGAGG
CGGTAATGCTGCGCGCCGCGGTGTCTATCGCAAGCATAAAGAGCGCCCCCAGCGCCATGCTCGCGGGGAC
TACGCTGCGGTTGTCGTTTCCGAAGATCATACGCGCCGCGTGCGGGATGAGCAGCCCCACCCAGCCGATG
AGGCCGCACATCGAGACGACGGAGGCCGTGATCATCGCCGCGCCAGTTATCACAAGCAGCCTGACGCGCT
TTACGTTTATTCCCAGTGATGTCGCCTCATCCTCGCTGAGCGTCATCGCGTTGAGCTTCCAGCGGAAGAG
CCAGATCAGCGCCATTCCGGCGGCGATCAGCGGCGCGCCCATCGCGAGGCTCGCGCGCGTCGTTCCCGAC
AGGCTGCCCATCAGCCAGAAGGTTATCGACGGCAGCACATCCTGCGGATCGGCGGCGTATTTCACAAGCG
ATACAAGCGCGGAAAAGAGCGCGCTGACGACCATGCCCGCCAGTATCATCATGATCACCGAGGAGGAGCC
GCGCACGCGGCTCACAAAGACGACGAGCGCCACAGCGGCGATTCCCGCGGCAAGCGCAAAAAGCTGCACG
AGGAACGAGGGCAGCCCCATCAATATGCCCAAAACCGCGCCGAAAGAGGCGCCAGTCGCGACACCCAGCG
TATCGGGCGTCGCCAGCGGGTTGGAAAATAGCGCCTGAAAGGCGCCGCCCGCGACGCCGAGCCCCGCGCC
GGCGAGCATGGCGAGCAGTATACGCGGCAGGCGGATATTGATTATCACGTCGCGCACCATCTGCGGCGGC
TCTCCGGCGCCCAGCCAGGGGCAGAGCACGGAAAGGGTCTCTCCGATAGAGAGGGGAAATCTCCCGACGG
TGACCGCTGCCAGCGGGGCGGCAACAAGAAGCGCCGCCGTAAATGCGATAAGCGCCGTTCTTCCCTTCAT
CGGCTACTTGGTGAAACCGGCGGCGGAGGCGCGTCCCTGGTTGTACATCTGTTTTATCTGCGTTTCGCTG
AGCGTAATGCCGTAGAGCCTCTTATAGTAGTCACGGACCTCTTTTTTCATGTCGATATTCTTGAAGAGGG
CCGGATAGACCTTCTGCGCCATCCACATCAGCGTCACGGGAGTGTCGGCGCCGGGAGTGTAGCTCCTGTA
CGTCCCCAGCGGCATCTTGTAGACGGCGCGCTCCTTCACCGCCTTCACGTTGTCCCAGTTGTGGCCGCCG
ATCCTGTTCTTATAGAGGTCGTCCGGCAGCGCGGGGGTAAAGTTGGTGATGAAGATGACGTCCGGGTTCC
ATTTGTAGACCTGCTCCATTGTGATCATGGCGTTGGAGTTGTCGGCCGGCACCTCCTCCGCGGCGTTCTT
CGCCCCCACCGCATCGCACCAGTACTGGCCGAAGAAGCTCCGGCCCGAGGTCACCATACGCTTGTCGTCG
TACTGGAAGAGGAAGAGCACCTTTTTACGCTCCTCCGGCTTTATTTTTTCAACTTTCTTCTGAATGTCGG
CGTAGACCTTTTTACTGTAGGCAGAGACCTCTTTGCTCTTCGCGCTCTCGGGGAATATCTGGCTCAGCGT
CTTTATCCATTCGTCATAGGTCCGCAGCACGTCGTAATTCCACTTCGTCGGCGAGATCGCCACCGCCGGT
ATTCCGGCGTTCTTTATCATCTTTCCCATCTCTTTGCTGCCAGCGAGGTAAAATACGAGGTCGGGGCGCA
GCTTCATCAGCTCCTCGATGTTGAGGTCGAGCCCCGCGGTGTATTCCGTGCGCGCCTTCAATATTTCGGG
AAAGAGCTCGCCGAGCAAGCCGGCCTTCGCAGCGCCCATCGACGCGGGGGGAATGCCCACCAGTTTCTCA
GCCGAACCGAGAAAGACCGTCACCACCGATGGGAACGGCAGTATGCCGACCACCGCGATACGCTCGATCT
TCTCCGGCAGCGCGACCCTGTCGCCGTTTTCATCCGTTATCACGCGCGCGGCCTCCGCACCGGCGCAGTT
CGCCAGTATCATCGCGCCCATCAGCAGCGCGGCAAAGATTTTCATAACGCAAGCTCCCTCTCTATCCACC
TGTTAAACTCTCCGCCCATTATGAGCGGGATATTATCTCTGAATATGCGCCCCGAATAGCCCTCGTGCGG
CAGCGCGATGAAGCGGCAGTAGTGCTTCGGCAGCGCCGGTTTATAGAGCGGATCGGCGATCACGAGCCGC
GCCTCGCGCAGCGCGCGAAAGACCTCGTCCTCGTCAGGGGAATCGAGCGGCGCGAGCATACGGACGTTGC
GCATCGCGTAGTCGCGTTCCAGCGCGCGGGCAATAGAGGCGCTCTGCACCGGCTCCCCGATCACGAAGAC
CTTGCCGCCCGGCTCCGTTATCGGCAGCGGCAGCGATAACCCGCCGCCCCTTTGCGCCGCCTCATCTATG
AGCGAAAAGAGCTCGCGCGCCACCGAATCGCCTACCGGCAGGCCGGTGACCGAGGGGGTGCCGTATATCT
CGCGCAGCGCCTCGGCCAAAGGCGCGCCGCAGGATGAGACGACGACGTTGACGTGGGCGCGGCCCGCGTT
CATAAGTTCCTCCCACGGACTGCCCATCGCCCAGCAACTGTTGACATGAAAACCGGCATCCTCAAATACC
ATTTTCATAGCCTCGACATTGCCGCACACGGCAGACGCACCCGCAGGCTTGCCCCCTTGGGAAATCTTTA
ATGTCCCGGCTTCGCCGGAACGGGGGGCAGCGCGCACGGAAAAGTCGAGCGGCGTCACGCCGAGCAGATT
GACCGAGGGGCGTTCGCCCTCCGCCAGCGGCGGCGGCGTCAGCCCGGGATCGCAAAAGCGGCGCGCGACG
GCGGCGAGGGCCATCCCCGCGCCGACATTATATGAGTTCATTCCATTGGTGGCGAAGCCAAAGGTCGGAA
TGCCGGTGCGTTCCTCGATGACGCGGGCGATTCCCTTGAAATCGGTGCCCATCATCATCGGTATCGGCGT
TCCTGCAAGCGCGATGAAGCGCGGCCGCAGCTCTTCCGCGGCGCGGCAGACGTCGCCGATCAACTTTTCC
TCGTCGCCCATCAGCGCCTCAACCTCGGCGAGCGCCGAGATGAATACCAACGAAGGTATGTCATACCAGC
GCGGCTCGTCGTGCGTGTTATAGGTCGAATTGCAGCCGGAGGCGTCGTGCATCACCGTCATGCCGCCCAT
CTCATAGAGCGCCGAACAGACGCCCGAAACGTCGGCGGTATAGGTGGAGAGAATCGCGCATGTCTGCCTC
AACAGCAGCACCCCCATCCCTTTATCTGGATTATCTTTTTAGTGTCCTTTTCATTGATCACCGCGTCGCA
GACAGCCTCCGCGAGATGGACGATCCCGTCGAACCCCCAAAAGCCGCCGCCCTCAAGCATATTGACAAAA
TAGGGGGTATCGCAGAAATAGGCCGCCTTCTGACCGATGGCGACGACCTTTTCCGGCTCACCGCCGGCCT
CCGCCGCGGCAGCGCGCGCGCCGCCGGCGCGCAGCACCATCTTCGGATGCACCGTCGCGCAGAGCTCAAG
CTCGGGATACCTCTCCCGCAGCCGCTCAAAGACCGGACGCTCTTCCGGTATGAAGACGTCGGCGTAGACG
GTGCGCACTCTGACGCCGTGCTCAAGCAGCAGCTCCGCAAGTCCCAGGGGGCGCGGCGTCGCCGTATAGT
CTATCGTCACCGGTGTCTCGCCGAGAAGCCTCGCGGCGGTCGATACCGCGCGTTCCGCCTCCGCCTCGAG
CAGCGCCGTATCTATCATCGGGATGTCAAGGCAGTCGGCAAGCCTTTCGAGGTTCTCCCTGATCTCTTTA
TAATCGTAACTCAGCGGCAGATAGAGGTAATCAATCGCCGCCCTTTCTTTCAGGTCGCGCACCGCGGGGA
TCGCGGGCGGCATGTAGGCAATATTAAGCCTGCTGTGCGCCATCCTCTGATATTCACGGAAGGAGCGGCA
GCGTGTAATATCGCGCAGCTCAAAGCCCGCGCCGCGCAGCATGCGCACGAAATCCGCGGAATCCTCCGTC
GGGTAGTTGTTGCCGATTATGTTGACGCACTTCTCGTCGCAGATGTTCTGCCGCGTGAGAAAACTGTAAA
GACGCATGCGCACCATCGGGTCCGGCGGCGTCTTCGTCTTACGCATTATCGGGTACATATAGCAATCGGT
GAAAAAGAGCTGCGGGAAACGCTCGCGCAGCTTCGCGTAGACATAATCGAGGTCACAGCCCATAAAGTGG
TGCACACAGCTCGTAAAGACAAGCACCGCCTTCGGCAGCTTCGGCAGTTTGCGGAGCACGTCGGTCACCC
CGTCGATGATCAGGGCCTCCATATCGCCGTCAAGGACGTTGTTCTCGCAGACGGCGATCGTCGAAAAGCG
GTCCTGCGCCCCCATTTCCGCCGCCGTCAGCACTACGCCGCGCAGGCAGCCCTGAGCGCAGACGAATATC
TGGTGGCTCTCCGGCAACAGCATTCCCGTGTGAACGATGTTCCACAGGCCGCGCGCCGGCGAGCCGTATT
CGACGCCATACTCATAGGGAGTAAGGGAGGCCGCGTCTTTTATCTTTACAGAGGCCCCGCTCCAGTCGGT
ATTGTGAAGGTCTATCATCTTTACTCGCCGCAGGCGGCGAAAACACGCCGCGCAAGCTCTCGGTACTCTT
CCGCCATCGGACTGTCCGGAAAGGCCTCCAGCACCGTCTGACAGCGTTCCTCCGCCTGCTGGACGACGGG
GCTGAAGCTGAGCGCGCCAACCACCCGCGACTCGACGTCGGCGGCAAGCTCCGCCACCTTCTCCTCCTCG
CGCGGCACATTGCGGCGGTTGAGGATCACGCCGCCGAGAGTCGCGTAACCGCGTGAACGGAAGTTCGCCA
CCGCCGCGGCTATGTTGGCCGCCGCGTGGATCGCCATATTCTCGCCGGAGGTGACGACGAATACCTTTTC
CGCGTAGCCCTCGCGGATCGGTATCGCGAAACCGCCGCAGACCACGTCGCCAAGTACATCATAGATCACC
GCGTCGGGCTGATAGATCTCAAAGGCGCGCCTCTCCTTCAGCTTTTCCATCGCGGCGATGATACCGCGCC
CGGCACAGCCCAGCCCCGGCGCGGGGCCGCCAGCTTCGGCGCAGAGCACGCCCGCGAAACCCGGAGTCAC
CATCTCCTCCAGCGTGAGGGCCTCCCCTTTTTTCTTGATCAGCTCAAGCACCGTCGGCACCGCCCCGCCG
CCGCGCAGATTCACCGTCGAATCGGCCTTCGGATCACAGCCGATCTGCATCACGCGCATGCCGGACTGCG
CAAAGGCCGCCGCTATATTCGAAGCCGTCGTAGACTTCCCGATGCCGCCCTTGCCGTAAATCGCGATCTT
TATCATCTTCCACACCCCTCAGAATAAAAAAACCCTCCGCCCGCCGGACGAAAGGAGACAATGGCGACCT
CTGGGGACCCCATCTCTTTTTATGCTACGCCTTCCGACTCCGAACGAATCATCGTCAATTCAGAACGATT
TTTATTTAAAATTCAGCCACAGGTGAATCTTAGCACAATAGAGAGACAGCGGCAAGAGGCCAGGGATAGT
GTTTACAACACCATTGACTCCCGCCGCCGATTTAGGCGATTTTGCCTATAACTTTAGGCACGGCAGAAAA
GAGATAAAATGGCGGCGAGGCAGCGGTAAAAGCTACGCCTCCTGTTCCCGTTTCCTGGAGATCATCTCCA
TAAGCAGGGATGCTGTAATGCCCATAAAGAGCCCCAACAGTCCGGCCAGGCAAAGTATCTTCAATCCGCC
GCGCGATACGGGCTTGCGGGACAGGATCGGCTTTTCCACGATTTTGATCGGGTCGGTCGCCTCCACGGTG
GTAATGCGCGAGAGCTGGTATTTCTTAGAGAGGTCTACATACGATTCCTGCAGCGTCGTTTTTTCGCGCT
GCAGGCGCGCGACCTCTGTCTCCATCCCAAGTAACTTCGCATACATCGCAGCGTGTTCTTTTTTCAGACT
GGAAGTCTTCGCTTTCAAGTCTTTTATTGAGGCGTTAAGCGATGATATCTCCAGCTGGGTATTCGCTAAA
ACTGTCTTGAGATATGAATACTGATTATTCAGAAGCTCTTCCTCTATATTTAGCTCCCGCAGACTCTTAA
GTTCGGAATCGCTGAGGCTCTTAGAGAGAAAATTCCAAAGCGCCTCCTTGCTCATCCCTTTGGATAAAGA
TTTGGTTTCACTCTCCAAAGAGAGCAGCTTCTCCGCGGCCTTTGCCTTCGCCACAAGCGGCGGAAGCGCG
ACTACGTCTTTGTTGTATTGGGAGAGAAATTCGGAATAGAGCTTTTCCGTCGTCTGCAGCTGAGCTTTGA
GCATGGGGATGGAGTCGGCCCTCTGGGCGGCGAGCAGCCTGTCTTCGGTCTTTTCCAGATCAGTTTTTAC
AGTCTTTACCGATTCGCCGATGAATTCAAAAGAAGAACCGGCACGGTCGACAAAGTGCTGGGCGTTGCGT
TTGATAAAGAGCGAACTCCAGATGTTCAGCGCATTCATCGCCTTTTTAGGGTCTTTATCTTTTAAGGATA
CTGTCATGGTCATCTGATTGGGTATTTCCTTGGCGGATTCCGCAGATTTCGCCAGCTGGACCTTCATTTT
ACGGCGCATGTCGTCCGTCGTAGGCCGGTATTCCGTCTTTTCGTCGGCGTAGGCCAAGTTTATCACGTCG
TCCAGCAGATCCTCCGCCGTCGCAAGCGTAATATAGGTATCGGGGGTGAGCATGACGCCGCCGCGGCCCT
CCGTATCTATCTCGGAGGGTATAGGAGGCAGAAAGAGCAGGGTCGTGCGGCTTTCATAGGATCGCGGCGT
CACCGTCAGGTAGGCGGAAGCACAGATGAGACAGACCGCCACAAAGGCCGCGATCAGCTTTTTATGCTTC
CACAAAGAATCGATGATATCGACCAAATCTATCTCCGAGTCATCGCGCCAGCCGTCAAAATCATTGCGCA
TGACTGGATATGTTTCCTTGTCCATGAAAATACGCCCCTTTTTAAAGAACAACTTATTATTCAAGCAATA
TTACCGATGTGCCTACCATCATATATTAATCTGCATTATCAGATAAATCCTGCCTTTTGTCAATAATTTA
CTACATTATTTTGTAGGTATTATATTACAGACAGCGAAGACTCCTCTCTGTAAGGTATTTCTTACATAGA
GGTGAGAAGCTTTTGACAATAGGAGACAGGATAAGGGAAGTACGTAAACTCAATAGGATCACTCAGGAAA
AACTCGCTGAATTGCTTGGCGTTTCGCGAGTCACAATTTCTTCGTGGGAAAATGACGAAAATGCACCTAC
CGTCGACAATATCATTTACCTATCCGAAACGTTCCATGTGTCGACGGATTATCTCTTAATTGGATTGACT
GACCCCGACGATAAAACACAAGTAAAGACGGCGCAGGCTAAAATGGATGATATTTTTCTCAATCTCTTCA
ACTCGCTCGATCCAGCCAAACGCGATGAAGTGATAAAGTTCATGCGTTACCAGGAATTTCTGTCTAAGGA
GAAACCGTGACAAAGCAGAAGCCTAGGCAAACATCCAATGGGGCCGGCCTTGATACGCCATATTATATAA
GGAATAAAGAAGGGAAAGAAATTAGCCCGCTGCCACATAATGTCTAGTTAAACGATATTAGGGGCTTTGC
GATAACCATACAAAAACCCTGACGAAATATACAACCGGCAGAGGCAGAATGAGATTACCTGCAACATTAG
CGAAGAACCGACAACAGGCAGTTAGTGTTGATAGAATTGCAGACACAGTTGTGAAAAACTACTGGCCGGC
GATAATTTTATCGTATAACCGCCTGTAAGGCATCACGGTCGGACAAAAACAGCGGGGCCAGGATACTCTC
CGGCCCCGCTGTCATCTATTCCACATACTTCTTAAATTCGCCGTATCCCTCTTTGTCCATATCTTCGTAG
GGAATGAAACGCAGGGCGGCGCTGTTTATGCAGTAGCGCGTGCCGTTCGGCGACTCGCGGTCACCGGTAA
AGACGTGGCCAAGGTGTGAATCTCCCGCGCGGCTGCGCACCTCGGTACGGCGCATGCCGAATGAGCCGTC
CTCTTTATAGATCATCGCGCCGTCGTCGATGCCCTTCGTAAAGGCCGGCCAGCCGCAGGAGCTGCCGTAC
TTGTCCTTTGAGGAGAAGAGCGGCTCTCCCGTCACGACGTCAACATAGATGCCGCGCTCTTCGTTATTAT
AATACTCGTTGTCGAAGGGCGGTTCGGTGGCGCTTTTCTGGGTGACCGCGTACTGCCTCTCCGTCAGCCT
GTTTTTCAGCTCGTCGTCCGACGGCTTACGGTACGGGGCAGCGTCGACTTTGATATCCTTCGCCTCATCC
ATCTCCTCACGCGTGATGTGGCAGTACCCGCCGGGATTTTTCGTAAGATAGTCCTGATGATACTCCTCCG
CCCGGTGAAAGATCCGCAGCGGCTCGATAAGCACATAGAAACCCTCCTCCGCGCGTCCTTTCTCGATATC
GGCGACACGCCGGACGACGGCCTCCGAGGCGTCGTCCGCATAGAAGACACCCGTCTGGTACTGCGTGCCG
ACGTCGTTTCCCTGGCTGTCCCGAACGCTGGGGTCGATTATCTTAAAGAAGGCGAAGAGCAGCGTCTCAA
GCGATACCCTCTTCGGGTCGTAAACGACGCGCACCGTCTCCTTATAGCCGGTCGTGCCGGTGCAGACCTG
CCTGTAATTCACCTCGTCGTCCGTCCTGCCGTTCGCGTATCCGGATACGGCGTCGATCACTCCTGGTATG
CCCTCCATGTATTTCTCAAGCCCCCAGAAGCATCCTCCCGCGAGGTAGATAACCTCTTCTCCCGCCTTTT
TCGTATATGTTGGATCTTTTACCACTGTCATCCGCGCCTCCTTTGAATGAGTCTTTCCATTATCTTCCCT
GGATTCAGCCGCGCGCAGCGTAAAAACCGCCGCGCCGACGACCAATATCAACGAAAATACCAAAAGCTGA
AATATACTCTTTCTCATTGGCCCTCCCTAAATCGTAATAATTATTGTTTCATAACTATTGTAACACTAAT
TATTACATTTAAAAAGAGCCGAAGGCGAATGATATGGCGGAATTTTTACAGTATGGATATTACCTAAGCA
AAGGCAGGTCGCCGGTCAGTCTGTTGACGAGTTTTTTCGCGCCGCATATCCCGATCCCGAAATAATGGAG
TTCGTCCTCCTCCACGGCGGCGGATTTCTCGATGTATTCTTCGTAATTTTTGCAGCTCTGAGCGACGTCG
GAAAAATCCACCGTCAGCAGCGCGGAAAATTCCGGTTCGTATAGTCTGGCTCTTATGGCGCGCAGTTTTT
CCTTACCGGCGCGCAGTATCGGCACGGGAAACTCAATCACGCCAAGGTGCGCCCGACCGCTCTTATCGAG
CACATCTGGGCCGACGGTCTCAGGCCGGTGTCTTCCCAGCGTGATGCCGATGATCCCCGCGGTGTTTGCG
ATGAGCCCCAGAGGCAGCTCCTCGTCTATCACCATCACGCATTTTTCATTCTGAACTTCCATAGTTGAGT
CACGCATCTCCCTTTGACGGGGCGACGCCGGAACAAAATATCCGCTGATATTGTTTTGGCGTCACGCCGG
TAAATTCTTTAAAAAAATTGGTAAAATGGCTCTGATCGGCAAAGCCCGCCAGGTCGGCGGCCTCGACGGG
CGGCACGCCGCTTTCGAGAAAACGCTTAGCCCTGCCGAGCCGTACGGTCTGGAGGTAGCGGTATGGAGAG
AGTCCCGTCTCCTTAGTAAACGAACGTATGAGGTAAGACTTGCCGTATCCGGTCAGCGCCGTGAGGTCGC
CGAGGGCGACATTTTCAGCGAAATGCTCTTCCAGATAGCCACAGGCCAGCCTTATCCGCTCATCGCCGCC
GCTTTCGCTTCGCGGCGCGGCGCACTCATCGATAAGCTGTTCAAGCAGAAAAAAGAGCGCCTCCTCGCGC
TCCATTTTCGGAGCGCGCTCCGCCACGGCGTCGTAGAGAGCCGCCAGCGGCTGGGCAATATCGCTCTGAA
AGAGCACGTTTTTCGCAAAACAGAGCTCCTCAGCGCCAAGCCCCGTTTCTCGCAGCAGCCGTGAAAGCAC
CTGCGGCCCGATATTCACGGCACGGTAATCGAGAGCCTCCCCGCCAATCGGCGAGCAGCAATGGTTGTCG
CGCGGGTTAAAGAGGACGATATCCCCCGCCGACAGGTCGTACTCGGCGCCGCGGCACCAGAGATGGCGTC
TGCCGCCAATCATCAGCCCGATCACATAACAGTCGTGAAAGTGATTCGGAAACTTCTGCACTATCCCGCT
GAGCCTGTACGCCTCGATCTCTAAATCGCCGTCGTAATAGACGCGGCGCTCTTCTCCCTCGGCCGCCATG
ATACGCATCCCTCCCTGCCGCTGTCATACTACCACACGCGCCGCCGCCTTTCTTGAACGATATTGCACCC
GCCGCGCGCGGACAAAAAAAAGAGAGGAAAAATCCCCCTCTTAAACTTTTACCTACCAACCACGCGGTCC
GTCAGTCGATGATCTTCGCGATCTCGCTGACATCCTTGCGTTTCTTCTGACGCACGGACTCGTCCGCCGC
ATATCCGAGCGCCACGACCGCGCGCACGGTGTCGCCCTCCGGCAGCCCCAGCAGAGCTTTAACATCGGCG
TCGTTGAAGGTGCCGATGATGCAGCAGCCAAGCCCCTGTTCCGCCGCCTCAAGAATGAGATAGGCCGTCG
CCATGCCAACGTCTCCCTCGGAGTAGCGCTTCGAGTCGTAATGTTCGACGACGATCGGCATCAGTACCGG
CGCCGCCTCTTCGGCGACGACGATAAATGCCGGAGCCGCCTCCGCCCATTTATTGAGTCCGATCTCCTGC
ACCAGCTTCGCGAGCGCGCCCTTTTTCTCATCGTTCGTAACGATGACGAACTTCCAGGGCTGGCTGTTGC
AGGCCGAGGGAGCAAGCGAGGCCGCTTTCACGCAGCGCACCAATAGTTCGCCGTCTACCGCCTTATCCTT
AAAGTTGCGGCAGCTCTGACGGCGCTGTGCCAGTTCGTAAAAATCCTTCATTGGTATGCCTCCTTATAAT
CAAACGATCCGCCGCGGCAAAACCTGACGCGTTTATTTCGCCGATCAGATCCGCCGGCGGCGGCTAAAAC
TCGAGCGTCTGGCCGGGAGCCAGAATCACAATCTCCGTCCCCAGCAGGTCGGCCTCGGCGACGGCCATTG
AAAAGTCCTCGGGATTGGCCTTTATCTTCGGGAAGGTATCATAGTGCATCGGGATCGCCTTGATCGGATG
AATAAAGTCGACGGCGCGCGCCGCGTCCGTGATATCCATCGTAAAATAGCCGCCGATCGGCAGGCAGGCG
ACGTCTATTTTCTCCGCCTCAAGTAGCTTCATCTCCATCGTCAGCCCCGTGTCGCCCGCGTGATAGACCC
TTTTGCCGTCCACCTCAATGACGAAGCCGCAGGCGATGCCGCCGTAACGCGTCTCGCCGTCCTCAATAAT
AGGATCGCCGTGCCAGGCGGGGGTGAGCTTCACCCTGCCGAAGGGAAACCGCGCGCGTCCGCCGATATGC
ATCCCCTCGGTCTTGACGCCTTTGGAGGTGAGCCAGGCCGCAGTCTCGTTGCAGGTATAGACGGTCGCGC
CCGTGCGCAGGGCTATCTCGACGGTGTCGCCCAGGTGGTCGCCGTGCGTGTGGGTGAGGAAGATCGCGTT
GATATCGGTGAAATCGGCCGCTTTAGCCGCCGCTTTGGGATTGCCTGTAAGAAATGGGTCGATGAGCCCC
TTGAGCCCCGTACCCTCAATGTAAAATGCGCTGTGTCCAAGATAACGAAGTTTCGGCATAAATTATACCT
CCATGCACTAAATTTATTTTTATCCGTTACTACTTAATTATTATAATGTATCCCAATAAAAAATAAATAT
GGTATATTTACCGAAGAAGAATTTTTACAAACCTGTGGCCTTTACGTAACTTTGGCCAGGACTCCGGAGA
AAAACCATCGCGGGGAAACGCCAGGGGAAATGCAATTTGACACCAACCGCGCCGGACAGGGTTCCGGCTT
AATTCCATTTTATAATCTGTCACCTCGGCAGCGATGCACAGCGGCGACAGTAAGAAGCCGTACAAACACA
ATCAAGCCGCCGCATCTCTGCGGCGGCTTGATTGTTTCTTATCTTCTATCGCTCTTAAACCAGCGGTTCG
ATCGTCTTGATCGAGAGCTCATCAAGCTGCTTAGCCTCGACCTCGGAGGGGGCCTCCGTCATCGGGCACT
GGGCCTTCTGATTCTTCGGGAAGGCCATTACGTCACGGATCGACTTGCTGCCCGTCATCAGCATTACGAG
GCGGTCAAGGCCGATGGCCAGTCCGCCGTGCGGCGGCGTGCCGTAGCTGAGGCCGTCGAGCAGGAAGCCG
AAACGCTCCCTGGCCGCCTCCGGCGTGAAGTTCAGCGCCTGGAAGGCCTTCTGCTGCATCTCGGGGTTAT
GTATCCTTATCGAACCGCCGCCCAGCTCCGTTCCGTTGAGAACCACGTCATAGGCGCGGGAGCGCACACG
GCCCGGTTCGCTGAGCAGATACTCCATATCCTCGTTCATCGGCGCGGTAAAGGGGTGGTGGACGGCGGTA
TAGCGGCCCGTCTCATCGTCCCATTCAAAGAGCGGGAACTCCGTCACCCAAAGGAAGCGGAAGCCCTCCT
CCACCAGCCCGCGCTCGCGTCCGAGCTCAAGGCGGATCTGCCCCAAAATCTCGCAGGCCCTGCGCCAGCT
CTCGTCGGCCATGATAAAGAGCGCGTCGCCGTTTTCGATCCCCGAAAGCTCCTTGAGCTTCGCGATACGG
CCCTCGTCAAGGAACTTCACGAGCGGCCCCTTGAGCTCGCCCTCCTTGACCTGGAAATTCGCCATACCCT
TCGCGCCCAGCGCCTTCGCGCGTCCCTCGAGATCCGAGAGCTCCTTGCGCGAGAGCGCCGCGCCGCCGGG
CAGGCGCAGCCCCTTGATCGTGCCGCCGCCGGCAACCAGCGCCGCGAAGGGATTCTCGCCGCCGGCGAAA
ACCTCCTCAAGCGGCACCATCTCCAGCGGGATACGCATATCGGGCTTGTCGATGCCGTACTTGTTCATCG
CTTCGTCCCAGGTCATGCGCAGGAAGGGCGTCTTTACCTCCACGCCCTTGATCTCCTTGAAAAGCCCCGC
GAGATAATTCTCGACGAGCGTCATAATGTCCTCTTCGGTGATAAAGCTCATCTCAAGGTCTATCTGCGTG
AACTCCGGCTGCCGGTCGGCGCGCAGATCCTCATCGCGGAAACACTTGACGATCTGCATATAGCGGTCAC
AGCCGCTGACCATCAGCAGCTGCTTGAAAAGCTGCGGCGACTGCGGCAGCGCGTAGAACTTGCCGGGGTT
GACGCGGCTCGGCACAAGATAATCGCGCGCGCCCTCCGGCGTAGACTTCGTAAGCATCGGCGTCTCAACC
TCGATAAAACCGTTATCGCCGAAATAATTGCGCGTGTAGCGCGTCACCTCGTGGCGCGTCCTGAGATTCG
CCTGCATCGACTCGCGGCGCAGATCAAGATAGCGGTACTTCATGCGCAGATCTTCGTTGACGCTGTCTGC
GTTATCCAGCTCGAAGGGTATCAGCTTCGCCGGCGCGAGCACGATAAAGTCGTCGACCAACAGCTCGACG
GCTCCCGTAGCAAGCTCGGGATTCTCCGTACCCTCGGGACGGCGGCGCAGCCTGCCCTTCACGGCAAGCA
CATACTCGCTGCGCAGCGCGCCCGCGCGTTCGTGCGCCTCGGCGTTCAGCTCGGGGTTAAAAACAACCTG
CGTCACACCCGTCTTGTCCCACAGCTCGATAAAAATTATCCCACCAAGGTCGCGGCGGCACCTGAGCCAG
CCGTTAAGTACAGTCTCTTTTCCTGCGTCCTCAAGGCGCGGAGCCCCGCAATACATGGTTCTTTGCCAGG
AGGCGTCATAATGTCGGTCCATCGGTCATCCCTCTTTATCTGAAAATATTCTCTATGATTATTTAAGCTT
ATTGACGATCTGCTCCACCGTCAGCTCTTCCTGCACGCCCTCTTTAAGATCCTTCAGAGTGACGACGCCC
CTCTCCACCTCGCTCATGCCGAGGATACAGGCATACTCCGCGGAGGCGCCAGCCGTCTTCATCTGACCCT
TCATCGCCCTGCCCATATAATCCATATCGGCGGAGATGCGGTTCATGCGCAGCGTACGCATCAGGCTCAT
CGCATCAAGACGCGCGTCGGGCTCGGCGGCCACCACATAGACCTTATTCTCCGGCTTCCTGCCGAAAGAG
CAGCCCTGCGCCTCCATCGTGAGAATGACGCGCTCGATGCCGGAGGCGAAGCCGACGCCCGGCACATGCG
GACCGCCGATCGCCTCGGCGAGATTGTCATAACGCCCGCCGCCGCAGACCGCGTTCTGCGAGCCGAGATC
GCCGGAAAGAATCTCATAGGCCGTCTTCGTATAATAATCCAGGCCGCGCACAAGTCGCTTGTCATGCTTG
ACCACCGCGCCGATCTTATCCAGGCCGCGCTGCAGCTGCTCAAAGTGCTCTTTGCACTCGTCGCAGAGGT
GATCCATAACCGAGGGCGCACCCTCCGTGATCTCCTTGCATATCGGGCTCTTACAGTCCAGAATGCGCAG
CGGATTACGGTCAAAGCGGCTCTTGCAGGAATCGCAGAGCTCGTCAAAGCGCGGCCGCAGATACTCCTGC
AACGCCTTGCGGTAAACGGGACGGCACTTGGGACAGCCGACCGAATTAAGCACCACCTGCAAATTCGAGA
GACCGAGACGGCGGTAAAGCTCCATCGAAAAATCGATCACCTCGAGATCCACAAAGGCGTCCTGCGCGCC
GAGCGCCTCGATGTCGAGCTGCACAAACTGGCGGTAACGCCCCTTCTGCGGACGCTCATAACGGAACATC
GGGCCAATGCTCCAGAGCTTCGCGGGCTGCGTGCCCTTATTCATTTCATTTTCCAGATAAGAGCGCACCA
TCGAAGCGGTCAGCTCCGGGCGCAGGGTAATGCTGCGGCCGCCCTTGTCCGTGAAGGTGTACATCTCCTT
CTCGACGACGTCAGTCGTCTCGCCGACTCCGCGGCAGAAAAGCTCCGTATGCTCGAAGATGGGAAGATGT
ACCTCTCTATATCCATAATCATCCGCAACATTGCGGCACATCTGCGTTACATAGGCCCACTTCCAAGACT
CGTCGCCAAGTATGTCCCTTGTTCCACGCGGCGCCTTGACTGCTTCCATCCCAACCGCCTCCCGGTAAGT
TTTTGATTGACCAGCGGGGCTCATCCTCGCGGCCATAAAAGCCGCCGGGCCGCCCCTCGGAAAAAATAAT
TCCCGTTATTCAAATGAATATAATACTTCATAAGTACATAGCAAGACAAGACAAAAGAGAAAAAATTTTT
ACCCTTTATCGGCTCTCTTATGCAGGCAGTGCTTCACCCTCTCCGAAGCGGAGTTGATCGTAGCAAAGTG
CGCCGCGCACGCTATGCACAACGCCGAGATACCCCCGCCCTATAAACGTCGATTTCCTATGGACGGGGAA
AAGAGATAAATAACGATTTAGCTTTTGATAGGGTAAAAAATAAATAGCGGTTTAACCTTTCTTTTGACTT
TGCCCTTACAGCCTCCCTCTCCGAGGCGGCCAGAGAGCCGAAATCTTTGATTTCGTGCGATTCGGCTGGT
AGTTACATCAGAGGTGTCGGCCGCCTGCTTTTGGCGGCTGACGGAAGAAGTGTTGCTCTGTTTGGCGCGG
TTCCCGTGCCAAACAGAGCCCACGGCAAAAGCCGCGGGAGAACCTAAGGTCAACTCTCCCTCAGTCTCGG
CGAAAAACATCGCCGAGCCAGCTCCCTCACAGAGGGCGCCAAAATCTTTGGTAAACCGCTATTTATCTTT
TACTCCCCCGAAGCTAAACCGCTATTGATCGTTTCCCCCATCGGGGCTAAACCGCTTTTTTCCATCCCAA
GGAAATCTCCCGGATACGGGAGACGCCGTAAACTCTGCGTATTTTACTGATATCACAGATGGAATATCTT
TATTTTAAACAGGAATATGCTTTTTTTATTAAAATATGATAATCTATTAGTGGTAAAGGAGGCGGTCTCA
TGGAATATATTTGCGGTTTACACAAAAGATATAGCTGCGCCATGATGGTGACGGCCTTTTATATCATTGT
GCAGGCCTTTTTATTACTCGCCTGCGAAGGTCCGTCGGCCTCCTGTCTCCAGGACCGTGGCAGCATCTAC
GTCATGGAGGCGATGAAAAGCATCTCTTCCACAACGCTCTCGCAGCGCACGACGGAGACGCGCCTCTCAT
CTTTATCGGTAATGACCGCCCCGGCGCCCAGGGCCATCTCCGAAGCCTTTTCGGACGGGTTGAATCTTGC
CGCGGAACGTACAAGAAGCTGGGCTCTCTGGGATATTTTTATCGGCAGCGAACAGGAATCACACCCTTCC
TCCGACATGGTCGCGAGGAAATAATCCCCCTTTTTCTCTGAATACCGCAGACTTTTTTAAACCGCGCCCT
TAAGAGGCGCGGCGGACAGTGTCGTCAAAACGTAGCGGCCGCCGGAGGGTGGTCCGCTGACGCGGCGTCT
TTATCCATAATGATCAGGGGGGAGCAGCGATGGAACTTCTTCACGCGGGGCTCGACATAGGTTCGACTAC
GGCGAAGGCAGTCGTCCTCGATGAATATGACAAAATTATATTTTACCGGTACAGCCGGCATTTTGCCGAT
ATCCGCACAGCTGTGGAGCGGCTTGTCGGCGACATAAAGGATAGTTTTTCCGGCGCGAAGCTCACGCTCG
CGATGGCGGGCTCCGGCGCGCTGGAGATCGCGCGGGGCATGAACGTGCCCTTCACACAGGAACAGATTGC
CTGCACGGCAAGCATCACGCGCTTTCTGTCGGGTGTCGACGTGTGTATAGAGCTGGGCGGCGAGGACTCG
AAGATAACTTTTTTCGACGAGTCAGGAGCCGAACAGCGCATGAACGAGACCTGCGCCGGCGGCACGGGGG
CCTTTCTCGACCAGATGGCCTCCCTCTTCGGCACGGACGCCGCGGGGCTCAATGAGCTCGCCAAGGGGCA
TAAGACGATCTACCCCGTCGCCTCGCGCTGCGGCGTATTCGCCAAGACGGACGTGCAGGCGCTGCTGAAC
GACGGCGCTTCGCGCGAGGATGTCGCGGCCTCGATCTTCCAGGCTATCGTCAATCAGACGATCAGCGGCC
TCGCCTGCGGCAGGAAGATCGCGGGACGGGTCGCCTTCCTCGGAGGCCCGCTTTATTTCCTCTCGGAGCT
GCGGAGACGCTTCACGGAGACGCTGCGCCTGCCGCCTGAACAGTCTATCTTCCCGCAGAATCCGCACCTC
TTCGTCGCGATGGGCGCGGCGATCAGCGCGAAGATGCAGGGCGCTGTGGATGCCGACATCCTGCAGCGGC
GCGCGGAGAATTTCTTCGTCTCCCACCGCGAGGAGCGCGGCTCAAAGCTGCGCCCGCTCTTCCGGGACAG
GGGCGAGCTCGCGGCCTTCCGTGAGAGGCATTCCGCCTGCCACGCAGAGCGCGTCGATATACGGGACTAT
CAGGGCGAGGCGTACCTCGGAATAGACGTGGGCTCCACGACGACAAAGATGGTCCTCATCGGCGGCGGCG
GCGAGCTGCTGTTTTCAAGATATCGCCTGACGGGCGTCGGCGACCCCCTTGAGACGGTGCGCGAGACGCT
CTCGGAGCTCTATTCGCTGATGCCGGAGGGTATAACGATCAGAGGCAGCGGCGTCACGGGATACGGCGAA
AAGCTGATAAAGGCCGCCTTCGGCGTGGACGTCGGCGAGGTGGAGACGGTTGCGCACGCGAAGGCCGCCG
ACTTCGTCCTTCCGGGGACGGATTTCGTGATCGATATCGGCGGGCAGGATATGAAGTGCCTGCGCATCAA
GGACGGCGTGATCAGCGGCGTGTTTCTCAACGAGGCCTGTTCCTCAGGCTGCGGCTCTTTCCTCCAGAGT
TTCGCGAAGTCGCTTAATATGGAGATGGACGAGTTCGCCCGCGCCGCCGAGGAGTCGGATTCGCCCGTGG
ATCTCGGTTCGCGCTGCACGGTATTTATGAATTCGCGCGTGCGCCAGGCACAGAAGGAGGGGGCCCCGGT
GCGCGACATCTCCGCAGGGCTCGTCTATTCCGTCGTTAAGAATGCGCTCTATAAGGTGCTGAAGATCAAG
GACCCCGCGGAGCTGGGCAGCCGCATCGTCGTGCAGGGCGGAACCTTCAGGAACGACGCGCTGCTGCGTG
CCTTCGAGCTGGTGACGGGGCGCGAGGTGGTACGCCCCGATATTTCGGAGCTGATGGGAGCCTTCGGCGC
GGCGCTGATCGCTAAGGAGCGCCGCGGGGCGAAGAGTTCGCTGCTCGGTGCGGCGGCGCTGGACAAATTC
AAGACGACGGTGACGACGCGGAACTGCGGCGGCTGCGGCAACCGCTGCCTGCTGACGCTTACGCGCTTTC
CCGACGGGCACGGCTATATATCCGGCAACCGCTGCGAACGCGGCGGCGCCGAGGAGGACAGGGGGCCGCT
GCCGCCGAACCTCTTTGAAAAGAAGTACCGGCGGCTTTTCGACTACTATAGGCCGCTGGCCGCCGCCGAA
GCGCCGCGCGGCACGCTGGGCATTCCGCGCGTGCTCAATATTTATGAAAATTATCCCTTCTGGTTCACCC
TCTTTACGGAGCTTGGCTTCCGCGTGGAGTTATCTTCAAAGTCGCCGGACGAGAACCTCGGCATCGAGAC
GATCCCCTCGCAGACGGTATGCTATCCCGCAAAGCTGGTGCACCGCCATATCACGGAGCTGCTGGAGCGC
GGCGTGAAGAATATCTTCTATCCCATGATCCTCCACGAGAGGCGGGAGTTCGCCGGGGCGCAGAACGATT
ACAACTGCCCCATCATCACCGGTTATCCCGACGTGGCGCGGCTCAATATCGACCGCCTGCGCGGCGAAGG
GGTGAATTTCATCCAGCCGGCGCTCGCCATTGAGGACGAGGCGGCGCTGGTAAAGACGCTCTCCGGCGCG
CTCGCAGCCTTCGGCGTCACGAAAGACGAGCTGCGACGCGCCGCCAAACTCGCAGAAGAGGCGCGCGCCG
CTTACAGGGCGGACGTGGAAAAACTCGGGCAAGAGGCGCTCGCCTATCTGAACGAGCACGGCGGCATCGG
CATCGTCCTCGCTGGACACCCCTATCACCTGTCGCCGGAGGTCAATCACGGCATCCCGGAGCTTATCGGC
AGCTACGGCGTGACGCTCTTCACGGAGGATTCGATCTGCGGCCTCGCAGACGGCCTTGAGGAGGCGGGTG
AGGTCGGGGCAGTGGATCAGTGGGTATATCATTCGCGCCTCTACCGCGCCGCGATGGTGACGGCGAAGCA
CCCTGGGTTCAGGAATGTGGAGCTCGTGCAGTTCAACTCTTTCGGCTGCGGGCTGGACGCCATCAGCGCG
GAACAGACGGCGGATATCCTCACGCGCCACGGCAAGCTCCATACGCTGATAAAGATCGACGAGGGGAAGA
ACAACGGCGCCGTCAAGATCAGGATACGTTCGCTGCTCGCGGCGATGAAGACGGAGAGGAACGGCGCTGG
AGCCTATACGGAGCCGCCGCTCAAAATGGGACGTCCCGCCGTCCGCCCCGAGGGACGGACGCTGCTATGT
CCGCCCCTCTCGCCCTTCCATTTCCAGTTCCTGGAGACCGCCTTTGAGGGCAGCGGCACGAATTTCAAGG
TGCTGCCGGAGGGGACGCGCGAGACGGTGGAGCTGGGGCTGCGCTATGTCAACAACGACGTCTGTTATCC
GGCGATGATGGTCGTCGGCCAGTTTATCGAGGCGCTGAAGAGCGGCCTCTACGACCCGGGACGCACGGAC
TGCCTCTACGCCCAGACGGGCGGGGCCTGCCGCGCGAGCAACTATATACATCTCCTGCGCGGCGCTCTCG
ACGCCGCGGGGTTCCCGCAGGTGCGCGTGATGGCGCTCAACCGCCAGAAGGAGGGCGAGGCGGAGAGGTT
CGAACTGCCGCCGCGCGTCGGCTGGCGCGCGCTGCTCGGCCTCTTTTACGGCGACCTGCTGATGCGCCTG
CTGCTGCGCACGCGCCCTTACGAGCGCGAGAGGGGCGCGGCGATGAGGCTTCACGACCTGTGGGCGGAGC
ACATTAAGGACAATATACGCGCGGGAAGCTGGTTCCGTTTCCGCCGGGACGTCATGGAGATGACGCGGGA
CTTCGCCGCCGTGCCGATCGATAATATCAAGCGCCCGCGCGTCGGCATCACGGGAGAGATACTCGTCAAG
TATCACGCGAACGCCAACGAACGCCTCATCGAACTTATTGAGGAGGAGGGCGGTGAGGCGGTGGTGCCGG
ACATGGGCAACTTCCTCTCCTATTGTCTTTTCGATCCGGTATATGCCAACAAGCACCTCGCGGGAGGCTT
CTGGCCCCGCGCCGCCGGCGAAGCCGGCATGTGGGTGCTCGACAGGATAAAGGCCCCGATCGTCAGGGCT
CTGAAGGGGACGCGCTTCGGCGAGCTGCATAATATTAAGGAGCTCGCGAAGCTCAGCGGCGATGTCGTCT
CGCAGGCAAACCAGGCCGGAGAGGGCTGGCTGCTCACCGCGGAGATGATAGCGCTCATCGAGGGCGGGGT
GGGGAATGTGCTCTGCGTCCAGCCCTTCGCCTGCCTGCCGAACCATATCACGGGCAAGGGGGTCATCAAG
GAGCTCAAGCGCCGTTTCAAGGGCGCGAATATCCTGCCGCTGGACTATGACGCAAGCGTGAGCACAACGA
ACCAGCTGAACAGGATTAAACTTTTGATGGCTACCGCCCGGTAAATCGGCGTAAATCGGCGTTTATAAGC
ACGACTAACTTCATAACTGAGGGTTTGTCAATGCTGCGGCAGACGCATCCGCATGTAGCGGCAATATGGA
TAATTTGAAAATGTCCCCGCCCAGCGGCGGGAACGTTGCCTTGCGGTCACCGCACTTTAGTGCGCCTCCG
CTTGCCAAGCCCCCAGTCATTTCGTTATTCGCACTTCTGATGAAGAAACTAAGCGAATCACACAAAACGC
AAAATCAGCGTTTTGGTTCTCTGCTTATAAACGCCGATTTCCTTTGGGTGGGAAAAGAGGTAAATAGCGA
TTTATCTTTTGACTTTGCCCTTAAAGGCGCCCTCTGTGAGGGAGCTGGCTCGGCGGTGTTTTTCCGCCGA
GACTGAGGGAGAGTTGACCTTCGGTTCTCCCGCGGCCTTTGCCGCGGGCTCTGTTTGCGCGGTTTCCGCG
CCAAACAGAGCAACACTCCTTCCGTCAGCCGCCAAAAGCAGGCGGCCGACACCTCCCTCGGAGAGGGAGG
CTGTAAGGGCAAAGTCAGAAGCTAAATCGGCGTTTAGACGTGCTGGATGCTAAATAACTTGCTCTCTGAG
TACCGGAGCCGTATCTTCATACGGCGATTGCAAGGCAATGTCCCCGCCATAGAGCGGGGGCATTTTCAAA
TTATCCATATTGCCGCGGCATGCGGATGCGCCTGCCGCAGGACGCTCAGGGGGTAAGTTATGACGCAGAC
GGCGCGTATAAACGCCGATTTAGCTCCTGCCTCAGTAGACGCTGCCAGCTGCGACTGTCAGTTCTTCCAG
CAGAGCCTCGATCCTGCCCGTCACGGGATAGTCTTCGAGGCCGTAGGCCGAGGCCAGGAGCTCCATACGC
GGGAAGGCGAGCCAGATGCAGCCCTTTTCATCCTCCCATATTGAGATACGCAGGGGAAGGTCGAGCGAGA
TGCTTTGATCGGCGAGCATGAGGTTCGTCCCGACCTTCGGCGAGCCAAAGACGAGTACCGTGGTGGGACG
CAGCTCCATACCGACCTCTTCCGCGTTCTTCCGGTGGTCGAACTTCGCAAAAAGCGGGATGCCGCGTTTT
TTGAGCTCTCTCTCGAGCCGCGCGGCGCTCTCTTCCACAGAGAACTGCCCCTCGTAAAGGAAGAGCCTGC
CGTCGTCATAGTTTGTGGCGATGGTTCCGCCGAAGGCCGCCGCGATCCTGCGCCCCAGATTTGTGAAATC
AACTCCTTCACGGTTGGCCATCAGGGTGACGCAGACAAGCTCCGAGGCGTCCGTGAAACGGCTCAGGAAT
GAGCTGTAGCCCGGCACCGATCCCTTGATATCCATAAGGCCGCGGTGTCCGTAGAAGTGCCAGCCAGCCA
CCGCCGGTACAATCTCCCCACCCGGCAGTTTCCACGGCGAGTAGACCAGCGCCTTATTCTCCGCGCGGCC
AATCAGCGCCGTACCGGCAAGCCCGATATCCCAGAAGGAGATATCCTGCGCGCTGGCCCATACGTCGGAA
AAACCTCTCAAAGAAGACACGACCTCCGGCGCGATCTTTTCTCCATCTGCGCCATAACTGGCGGCGGTCT
CCGCCGGGTCTATGCGGAGAGGGTCTTTTTTGAATCTCTCGTGCACGTTTCCCGTGAGGCTCACATCCTC
CTGCGGGAATTTATCAAGCTCTTCGGCAAAGGCCGTGCGGCGCAGGCCGAGGAAATCTATCTGGTTCTTC
TTGACGAAGGCGTGGTAACCCATACCGCTCACACGCTCTATGACCTCCGTCAAGATCGCGAAATTTGTCG
CGCTCAGCTCCACGCCGGAGCCGGGCGCGAAGGCAAGCGGAATATCTTTGACAAGCGTAACGGCCTTAGT
GAAATCAAAACCCTCCGCGGCGTTCCACCCCTGCCGCTTATGGTAGTCCGCGATGCCCGAGGCGTGGCGC
AGCAGCTCAAGCAGGGTGATGCCGTTCCATGCCGCAGGAAGTTCCGGCATATACTTCGCCGCCCTCTCCT
CTACATTCAGAGCTCCCCGTTCGTGCAGCTGCATCAGGGCCACCGCCGCGAATGCCTGCGAGATCGGCCC
GGCGGGCCACATCGTGTTTACCGAGGCGAGGCGGCGCTCCTTCGCCGATGAGAAGCCATACCCCGCCACG
CGCGGGATATATGGCGCCTGCACAATGGCAAGGGTAAGTCCGGGAATATCCCTCTTTTCCATAAATTCCC
AGATCATTTCGTCCACATATCGTCCGAGGTATGATATATCCGCGCTTCCCCTGGTCTTTAGCCCTTTGCG
TCCTTCCGTATTCATTGCCTGCCTCATTTTCTTTCTCCGTCCCGTCTGTCGCGCGGCACGGCATACGATA
CAGCGTGCTGTACCGCCAATAGAACAACCGTGATTTTTGTCTTATAAACTGTGTACCGCCAGCCTGACGG
CAACTATCTCGGACGTCATGAGCTTGGCGCGCCGACGGCGTACTGCGGCTCATCATAGCTGCAGCTTGGC
GCGTATCTTGATATAAAGGAAATATAGAACGCCCATCCGGCAAGTATCAGTACGCCAGCGATTATTTTTT
TCATCTCCCCGCAACTCCCTTCAGCGAAAATTTCTTTTTTCTTTCTTATGCTAATTGTAATTATAAAAGT
TTCAGTTAATATGTCAAGCAAAATGATTATCAAATTCAGCGCAAGTAACATCCTGCAAAAAAAGTAAATT
TATATCTCATCGCGTCCCGCGTCTCCGGCAAACGGAGGGCGTCTTTGAAAAAAACTCTGAGCGCGGCATA
TACCGGCGCAAAATAGTACGGCCCGGCCTCCCTGTTTCGGGAGCCGGGCCATACAAAACTATCTTAATTT
TTTTTGTAACGCGGAGGTGCGCCGCGCGTTATCTTATCTCAAACAGGCGGGACATCGGCCCCGCCGTCCG
GCGGCGGTTAGAATTCCACGTTCTGCCCAAGCCCCTTGCGCGCCGCCTTTTCGCAGAGATAGTCCGCCGC
AGCGATGTCAAAGAGCGCCATGCCGACGGATTTGAAAAAGGTGGTCTCACTCTCTTTTTTACGTTTGCCG
CCGATCAGCTCCGCGAGCGTGTGGATATCGCCGCGCCGCAGCGCGCCGTTTTCCAGCGGCGTTATCAGGT
CGCCCGTCTCGTCCAGCGCGTGAGGGGTGTCCACGTAGACGTCGCCGCCCGTGAGTTTAAAGAGTCCGTC
CGGGAATTCCCGCATGTCGGGCATGTAGGAGCCGATGCCGGAGAAGGCGTGTCCCGCGAGCAGCTTTTCG
TCGTCGGGAAAGAGCGGGCTCTTGGAGGGGGTGGCCGTCATCACCGCCTCCGTCTTTTCGAGCAGCTCCA
CGGCGCTAGCGGCGATCTTTACCTCCACGCCCGGCAGCACTGCCTGCAGTTGTTTCGCGAACGCGGGAAG
TTTTTCCGTTATCGCGTCGTATATCCAGACCTCTTTGACGCCTTTGCGCGCCGCGCAGCCGAACTGCGCC
TGCCAGTAGCCCTGCGCCCCCGTACCGACAAGCCCTAAGGAACGGATATCGGCGCGCGCCGTGTTTTTGA
TGCCCGCGCCGCCGACGGCCCCGGTACGGAGCGCCGTCACCATTTTACCCTCGAGCAGCGCCTTCGGCTC
TCCCGTCTTCGCGTCAAAGAGCATCACCGCGCCGTTGATGAAGGGCAGCCCCTTTTGCGGATTACCGGGG
CGCAGCGTGAGGAGCTTGCAGCCCCAGGCCTCGGGCGTGACGCAGGGCATGAGCATCAGGGAGTCGCTTC
CGTTAAGCGAAATGTTCGAGCGCAGCGGCATCGCGAAGTTTCCCTCGTCCGCGAAGAGCATCGTCTGCTC
TATCTTTTCAATCAATTCGTCGAAGTCCACCGTCTCAACGAGGGTCTTTTCATTAAGTATCAGCACTTGT
ATCCGCTCCTTTTCTAAGAAAGTATTATTTTGCCGCTGAAAAAATTTGTCTGTTCCGCAGCTTGCCTGTA
AGAGGCGGCTTTCTCAAACTTCGGCAAGAGAGAGGCAAGAGCAGGGTAAATCTCACAAATCCGCCGCGTC
AAGGCCTCTTCCCGGCGCTTGGCGCTGCGGCCCGGTGCGTACATAGGAGCGCCGTTTCAAAGTCCATCTC
CCGTTATTCCGGGGAGTGAACGGAGCGCAGATAGGCGTAGAGCGTAAACTTGCTCTTTTTCATCTCTTCG
GAGAGGCGTTCCATCGCCCCCTTGACGAGGAAAAACCCCATCTCGTCGAGGCGGGCCACCACCTTGACCT
TGTCTGAGCGCGGCAGCGCGGATAGGTCACCGCCCCACTCCTTTTTAACCGACGTAATCGAGTTGGAGAC
GACGTCGCCGACCTCCTTCGAGAAGTGTTCGCAGTAGTCCTCCGCACCCTCCCCAGTGGCGTCCGCACGA
AAAAACTCGTCAAGCGCCTCCCGCGCGGCGGCAATCTTTGTGACATCCATGTTGATGCAGAGGAAGCCAA
CGATGCGCCCGGCGGCATCCCTGATAAAACAGACGCCGCATTTGAGGAGCCGCCCGTCTCCGGTCCTGGC
CTGGTAGTTGTAGACCCCCGTCATCTTCTGATACTTGGGGTCCTTCAGCATCCGCAGGCCGAAATCCGTC
ATCGGCGAGCCGACGCCGCGGCCACTCACCTGGGCGTTGGCGCAGGCGATGATCGAATGTTCGGGGTTTG
AGACGTCATGCAGCAATATTTCACAGTCACTGCCGAGTATCTCCCCAAGCCCCTTCACCAGGTCTATGTA
GGACAGCAGCTCCGTTGGTATCTTGCGTTTATTCATCCTCCGCAGCCCTCCTGATTTCGCTGGCCTTATT
TTATCATAAATAAATTGTCGATAACAATATTTTTTAATTTTTCGCAAAAATAATGTCGATAGCTGACGGT
ATCTTGCTTTTTCTATATTTATTAGTTTTGTTCCCTGAATGAAAATCTTCTTTTTTCTGCTTTCATACGA
TATAATTAACAAAATATTGTTGATACATATATAATTATCAAGAGGCTTGTGAAGGGAGAAATTACCGTCA
TGATGAATTTTACAAGGACGATCGACGCCATCGACGCCCACACCGCGGGGGAGCCGATTCGCGTCGTCAC
CGCGGGCATCCCGAAGGTGGAGGGGCGGACGATGCTCGAGAAGATGGAATATTTTGGCGGGCGTTACGAC
AATATCCGCTGTATGCTGCTCAAGGAGCCGCGCGGCCACAAGGATATGTTCGGCGCGGTGCTGGTACCGC
CGGTAACCGACGACGCCGACCTTGGCATCCTCTTTATGCATAACGAGGGGATGAGCACGATGTGCGGCCA
CGGGACGATCGGCGCGGTGAAGGCCGCCGCGGAGACGGGGCTTCTTGAGCTGCGCGAGGGAGAGAACACG
ATAAAGATCGACGCTCCCGCCGGGCGTATCACGGCGGAGGCGGCGGTAAAGGAGGGGCGCGTGGAGCGCG
TCGCCTTCACCAACGTTCCGGCCTTCGTCTATAAAGAGAATGTAAAGATACCTGTCGCGGGGATCGGCGA
GGTGGAGGCAGCGATCGTCTACGGCGGCGCCTTTTATATATTCGTCGAGGAGGAGAAGCTGGGGCTGCGC
GTGCTGCCGGAGCAGACGGCGGCGCTCGTCGCGCGCGCGATGGAGATGAAACGCTGGGTGAACGCCAATC
TCGACATCCGCCACCCGGAGAAGCCGCAGATCAGCGGCATTTACGGCGTGCTTATCACCTCCCCCGTCGA
ACGGACGGAGTACGGCTGCCGCAGCCGCCACATCTGCGTATTCGCAGAGGGTGCGGTGGACCGCTCGCCA
TGCGGTACGGGAACCTCCGCGCGGATGGCGCTGCTGGTATCGCGCGGCGAGCTGAAGGTGGGCGAAAAAT
TCCAGGCGGCTAGCATCATCGACACAAAGTTCGAGGGAACGCCGCTTGCCGCCGTCACCGAGAGCGGATA
CGAGGCAATCATCCCCAAGGTCGCGGGCCCCGCCTGGATCACGGGCTTCAACAAGTTCGTCCTCGACCCA
AGCGACCCGCTGCCAGAGGGTTTCCTGCTCTGAGCCGCCGATTATTCGCCCCACGGCTGCCGCGGACGAA
AAATGGCAGCTCACAGGGGAACAATGATTTCGCCTCATCGCCACAAGCGGCGGAATATACGAGCGACCGA
TAAAACTTACGAAATATAGAAGGGACTGAGCGCAAATGACATACCGCTCCAAAGAACTCGGACTTTTTTC
CGGCAAGGGATCGTCCTCGCGCCGCGCGATCTATAAGGGCTGCGGCTACGACGACGGCGACCTCTCCAAG
CCGCTGATCGGCATTGTAAACACCGCGAACGACGCGGGGCTCGGCCATGTGCACCTTGACCGCCTCGCGG
CGCGGGTGCGCGCGGGCATTTTACAGGCGGGCGGCACGCCGTTTGAATTCGGAACCATCGCCACCTGCGG
TGCGGTGCCCATCGGGATGCCGCACTTCCGCTATGAGCTGGTCATCCGCGACGTCATCGCCTCCTCCGTC
GAGATAATGACCGGCGTGCAGCTGCTGGACGGCCTTGTGCTGCTCGCCTCTTGCGACAGCATCATCCCCG
GCGTCCTTATGGGCGGCATCCGCGCCGACGTCCCATGCATCGTGCTGACGGGCGGCCCGCAGGAGGTCTG
CAAGAGCGGCGGACGCAGCGTCGTGATGAGCGAGCTGGACCAGCTCGTATTCGGCGCGGATTACGCAAGC
GACGAGGCGCGCGAGAAGATACGTTACCTCGAGGATCACGTCTGCCCCGGCCCTGGCGCCTGTTCGCTGA
TGGGCACGGCGAATACGATGCAGATTTTGATGGAGGGGCTGGGAATGGCGCTGCCTGGCTCGTCCACGGT
CCCCGCCGTCTACGCGGAGAAGGAACGCTTCGCGACACAGACGGGACGCCGCATCGTGGAGCTCGTCAAG
GAGGGAGTGAAGCCTAAGGATATCCTCACGCGCGAGACGCTCTTGAACGGTGTCATTCTCACGATGGCCC
TCGCGGGCTCGACCAACGCAGTGCTGCATCTGCTCTCCTTCGCGCGCGAGGTGGGCGTGGGGCTGACGCT
CGACGATTTTGACAAATTATCGGAGACGATACCCGTCATCAGCCGCGTCATCCCGACGGGAAAGGCGACG
GTCATCGACCTCTACAACGCGGGCGGCGTCCCCGCCGTCCTCGGCGAGATGAGGGACTTCCTACACCAGG
AATGCCTCACCGTCTCCGGACACACAATCGGCGAGATAGCGGCGCTGCGCCGCTCCTCCGACCACGATAC
GCTGACGACCGTCGACGCCCCTGTCTTTAAAAACGGCGGCATCGCTGTGATGAAGGGCAACATCACGCCC
AACGGCGCGATCTGCCGCACGACGACCATCTCCGAGAAGATACGCAGGTTCGCGGGACCGGCGCGCGTCT
TCAACTCCGACGAGGAGGCGCACCACGCGGTGGTGACGGGCGATATCAAAAGGGGCGACGTCGTCGTCAT
CCGTTATGAGGGGCCGCGCGGCGCGCCCGGCATGCGCGAGATGATGATGACGACCGACGCGCTGGTCGGC
ATCGGCATGGGGCAGGAGGTATTCGTACTCACCGACGGACGCTTCTCAGGCTTTACCGAAGGGGCGGCGA
TCGGCCATATCTCCCCCGAGGCAGCGGTCGGCGGCGTGATCGCGGTCGTTGAGGACGGGGACATCATCGA
GATAGACATCCCCGGGCGCACGGTGAACCTCGACCTGCCCGAAGAGGTGATCGCGGCCCGCCTCGCGAAG
TGGAAGCTGCCCCTCAAAAGGGAGCGCGGCATCCTCGGCATCTACGCGAAGAGCGCCCTCCAGGCCCACC
TGGGCGCGATGATCGACGACCGCGTAACCGAAGAAGAACAGGTGCGCCGGGAGTTTTAGGCGGCCTCAAT
CATCTGAGACTCATTAAGAATATACGGGCGGATTCGTCTACGCGAACCGCCCGTTGTTTATTCCGGTTTT
TCCGTTGACTGGGCGGCAGGCTTTCGGATGTTATTTTTGGACAAGCGATTGCCAGTTCCGCTTTATTTCG
CTTTTCCACATTTACTTTTTATATAAATGACATATTCAACCTCTAATAGCGCTTATTCCCCGCTTAATCA
ATTTCAAAAACATAGTTTAATTTAATAATTAATTATTGACAAAAATTAATATTAAATTTATGATTTAATA
GATTTTAATTTTATATTTTAATATGTATTTTTGTTCACACCCAACACTGCGCGAAAAATATATGCAGCCA
ATGAGACGACTGTCCGGCTTCCGGCACTGGGCAAATATAGATATTCGCTTCAGCGGATACAAGACCAAGC
AGAGTGAGGTGAGGCAGGATGAAAGATAAAACTCTTTGGGGGCTGAACCTCTCCGCCTTTTTAATGATGA
TCGGGGTGGGGATGATCGTCGCCCTGCTGCCGCAAAAGATCATAGAGTTAGACGGCAATGGCAATAATGT
CGGTTATTTGGCCTCGACGTTTGCCGCCGCATATATCGTATTGCAGCTTCCCGTCGGGGCTATGGCGGAC
AAATTCGGCTTCAAGCGTTTTTTAGCTTTGGGATATTTTCTATGTTTTCTGACCGGGCTATGCTACTATT
TTTCCTCCGGCTCGGCCATGATATTTCTCTCACGCCTGCTGCAGGGCACGGGCGAGGCTCCCGTATGGGC
GCTCGCGCCCGCGCTGCTGTCGTTAAAGTACGCCTCCTCCAAAGGAACCGCGGTAGGCTCATATAATGCG
GTAATACATATAGGACTCACCATCGGGCCAATACTCGGCGTGCTCCTTATCAGGGTGCTGGCGCCGGAAA
ATCTTTTTCTCCTCTACGCCTTTGCCTGCCTCGCCGGAGCGGTTCTGACCATCTGGCTGGTTGACGATGT
CCGCGCTGAAGAAAACATGGGAGATACCTTCAATATATCCAATATCGCGGCAATGATCAAAGAATCGTCT
GTGTTTATCGCCCTTGCCGGTATTACCCTGTACGGTTCCGGATACGGGATATTCCTCACGACCATGCCGG
CCTACCTTATTGAAGAAAGAGGGTTCAGCCCCGCCTATATCGGTATCTTTTTCTCTCTGTTTTATATCGC
GATCAGTATCTCACAGCTGATAACGGGGAGGCTCTGCGACCGCTTCGGGGCAAAGGTATTTATGATCTTC
GGACTCTTTCTCGCGTCACTGGGGCTTGGAGCCTCGCAGCTCTCCCCCACGGCAGCAGGGATGTTATCCG
CACTCACTATTTCAACTATCGGCCTCGGCATATTTTATCTCGCCTCAATGATATTCTTGAACGACACCGT
TGACGAGAGATATAAAGGGACGATTTCAGGAGCCTATTATCTGTTTTGGGGAGTCGGGATGTTTTTTGGT
CCGCCGCTGCTTTCATTATCATCGGCAAGAGGCGGCGCCGATTTTTCTTTAAGATGTTACGCGGCGTTAT
ATTTGGCGCTTTCGGCTGTAATGGCCATAAGGTTTTATCGAAAACAGGGGAGATAATATTTTGTCATAGT
AAACCGGGGAGAAAAACTTGTATCTGCCAAGCCAGCTATAAAAGGGCGCTCCGCCGTTTTCATACTGACG
GAACGCCCTTATTTTTCGCCGCCTAGCGAGGGCGCAGTGATTTTTTACTTACAGCTTCATCAATTCAAGC
GCGAGCGCCGCGGTATCCTCGAGGTTTTTCACCGTGATGCGCTCCGCGGTGGTGTGGACCTTGTCCATGC
CGGTGCCGAGGACCACGGCCTTTATGCCGTTGGCGTTCATGGTGTTCGCGTCGCTGCCGCCGCCGGTGGA
GCCGATGACGGGCGTCAGGCCGATTTTCCTGCAGGCCTCCGCGACGGAGACGACAAGCGGATCGTCGTCG
GACTGCGTGTATCCCGTGTAGCTGGTCGTCGCTTTGCAGTCGAGCTCCGCGCCAAAATCGCGGCAGGCCT
TTTCAAGGCATTCCACTATGTGTTTAGTCTGCGCCTCAAGTTTCGCGTTGTCGCGGCTTCTCACCTCGGC
CTCGATGTAGGCGCTGGGGCTGACGATGTTTGTCGCGCCGACGGCTTTGAAGGTGCCGATGTTCGCCGTC
GTCTCCTCGTCGATGCGCAGCAGTTTCATCGCGGCGACTGCGGCGGCTCCGACCTGTATGGCGCTGACGC
CCTTTTCGGGGGCGAGGCCGGCGTGCGCCGCGACGCCCTTTATTTCGGCGCGTATCTTCGTCTGTCCCGG
CGCGGCGGTGATTATCTTGCCCGCGTCGCCGCTGGAGTCAAAGACGACGGCCTCTTTCGCGGAGAGTTTG
GAGTAGTCGAGGGCCTTGGAGCCGATCATGCCGACCTCTTCCCCAACGGTGAGGACCACCTCAACCGCGC
GGTGGGCAAGCTTCTGTTCGCGCGCCGAGGCGACCGCCTCGATGATCGCCGCGACGCCGGATTTGTCGTC
GCCGCCGAGTATCGTGCTGCCGTCGGTATGTATCACGCCGTCCGTGATGATGGGGCGGATGCCTTTGCCG
GGGGTCACGGTATCGATATGGGCGCTCATGAGAAGCGCCGGAGCCTCTCCCGCGAAGAGCGCTATGACGC
TGCCGGCCTCGTCTATACGGACATCACAGCCAAGCGCCTTGAGGTCAGCTGAGACGCGGGCGGCCATCGC
CGCCTCGTTTCCGCTTTCGCTGTCAATCGCGATGTATTCAAGAAAATTTTTCAGGAGACGTTCTTTGTTT
ATCATCTTTTCATCCTCTTTCATCTTTCGTTGGACTTTACCCTATAAATTATACTCTACAGAAAGACAAT
ACCTAAAAATTCAGTGCAGAGACACAGGTACGCTGATTGGAAGTGCCGGAGGCTGAATTACTTGGCACCG
GCCAGCCTAAAACGCACTTTTAGCGCTGAGGGCCAGCCGATGCCAGGCAAAAACGCGTATAGTCGATGGA
TATTATTTACATGAACAGTCCGGCTCCGGGACCCAGCGGCAGGCCGAAGAACATCCAGACGACGAGCAGC
AGCGACCAGCCGATGAGGAAGAAGATCGAGTAGGGCAGCATCGTCGAGATGAGCGTGCCGATACCGGAGT
TTTCGTCGTATTCTTTCGCAAAGACGATTATCATCGCGAAGTAGGACATAAGCGGCGTGATGATGTTCGT
CGTGGAGTCTCCGATCCTGTAGGCGACCTGGGTCAGCTCCGGCGAGTAGCCGAGGAGCATGAACATCGGG
ATGAAGACCGGCGCGAGGATGGTCCACTTCGCGGAGGCCGAGCCCATGAAGAGGTTGATGAAGGCGCTGA
AGAGGATGAAGAGGATCATCAGCGGGATGCCGCCGATGCCCGTCGATTCGATGAACTGCGCGCCTTTCAG
GGCGATAATAGTGCCGAGTTTGGTGTAGCTGAAGTAGCTGATGAACTGCGCCGCCACGAACGCAAGGGCG
ATGTAGGCGCCCATCGAGGACATCGCCTTGCCCATCGCGCCGCAGACGTCTTTATTATCTTTGAATTTGC
CGGATACGTAGCCAAATACCACCGACGGGATAAGGAAGAAGAACATGATGAGCACGATGATGCTCTGCAT
GAGCGGCGCGCCGGCGATGAGGCTTCCCGTCTTGGGGTTGCGCATGAAGGAATCGGCGGGCAGGCAGACC
AGCACCACAAGCAGGGTCATCACGAGCAAGGTGATATTCGCCATCCGCAGGGCCTTCTGTTCCTTCGCCG
TGATCTGGTTGGACTCGAAGGCGCCCTCAAGGAATTTGCCGTTGTATTTGCCGAGACGCGGCTCTACGAT
GTAGTCGGTGACGATCGTGCCGATGATCGTGATGAGGAAGGTGGAGGCGATCATGAAGTACCAGTTGGAG
GTGGGCTCGACGGAGCGCGCCGCGTCGAGGATGTGTACGGCCTCCGTCGAGATGCCGGAGAGGAGCGGGT
CGGTGGTACCGATGACGAGGTTAGCCGAGAAACCGCCGGAGACGCCCGCGAAGGCGGCGGCCAGTCCGGC
CATCGGGTGGCGTCCGTAGGCCATAAACATCAGCGCGCCGATCGGGATGAGCACGACATAGCCCGCGTCG
GAGGCGATGTTGGACATGATGCCGAGAAAGACGACGACCGGCGTGATGAGGCTGCGCGGGGTGACCGCCA
CGGTGCGCTTGAGGATCGTCGGAATGTAACCGCTGGTTTCCGCGACGCCGACGCCAAGCATCGCAACGAG
CACAACGCCGAGGGGCGCGAAGCCGGTGAAGTTCTTTACGGCCGAGGTGAGCATATAGATGACGCCCTTC
TGGTTGAGCAGGCTGACGGCGGTGATCGTCTGCATTTCAACCGTGTTTGTGGCACGGTTGATAAGTTCGC
CGGAGGCGGAGACGCCCATAGCCGCGAATATCGCGGAGAGAAGCGCCGTCACGGCGGCGAAGATCGCAAA
GAGCGCGATCGGGTGCGGCAGTTTGTTGCCGACGCGCTCAACTCCATTGAGAAAACGGTCGAACAGAGAA
ACCTTCTTCTTTGTTTCGGCTGTCATTACAAAAATTCCCCCTGAATATATTTTATGAATAAACTGTATAG
AGCCACAGTTGATCCCACGTACGATTACGTTACCTGCGTATATAAATTTACAATAGAGTCTATTGCTTGT
TAAATAAAATAATTAATTATAAAATACTTGAATATTTAAAAATTGTCAATATTTTTTTATAATATGCTCA
CATCATAAAGGATAACAGTTTTTATACAATGATTAATAAACATTACTGAATGAACTTTACAACTTGCACG
ATACTGTTTAGAATACTTGCAAAGAGCGGAAGACTTTTCCGCCGCAGTTACGGGGAGCCTGAACTTTCAG
GCTGAGAGGAGGCTGGCCCTCGACCCGATGAACCTGATGTGGGTAATGCCACCGTAGGGAGAATAGCTTG
GATCAGATGACGGCTGTCCTTCTTGGAGGGGCCGTCATTATTTTTAAGGGGTGTTTTCGGTGAACGAAGA
GAAGAGAACGACAACTGCTAACGCGCTGATCTGGTTCGGCGCGGCGGTCTCCATCGCGGAGATATATACT
GGCACGCTGATGGCGCCGCTGGGGATGGCACGCGGCATGGGGGCGGTAGTCGCGGGGCATCTGATCGGCG
GCTTCCTCATGTATCTCGCGGCTTTGATCGGCGGCCTGTCGGGACACGGCGCGATGGAGAGCGTCAAGCT
CTCCTTCGGCGAGCAGGGGGCAAAGTTTTTCGCGGCGCTTAACGTGCTGCAGCTTGTGGGCTGGACGGCG
GTGATGATCGCAGGCGGCGCGATCTCGCTCGGCATCATCCTCAATCCGATGTACGGCACGGAGAATACCC
TTTGGTGCGGCGTGATCGGCATCATGATCGCCATCTGGATAATGCTCGATATGAAGAACTTCGAGCGCGT
CAACAAGCTCGCGATGGCGGCGCTCTTCATCCTCACGCTGGTACTCTCCTTCATCGTCTTCAAGCGCGGC
GCGACGGAGGCGCCCCGCGGCGTGATGAGCTTTGCCGACGCGATGGAGCTATCGGTGGCGATGCCCCTTT
CTTGGCTGCCGCTGATCTCCGATTATATGCGCGACGCGGAGGAGCCAAAAAAGAGCGCCGCCGTGAGCAC
CGTCATCTATTCGCTGGCCAGCTGCTGGATGTATTTCATCGGCCTTGGCGTCGCGATCTACACGGGAGGT
TCGGATATCGCGAAGATTATGCTTGAGGCCGGACTCGGCATCGCGGGCGTGGTCATCGTCGCCTTCTCCA
CCGTGACGACGACCTTTCTCGACGCCTATTCGGCGGGCATCAGTTTCCACGTAGTATTCAGCGGGATAAA
GGAGAAGGCCGCGGGAGTCGCCGTCTGCGCGATCGGCACGATGACCGCCATTTTTGCGCGCTCCGACAGC
TACGAAAACCTGCTCTATCTCATCTCCTCCGTCTTCGCGCCGATGGCGGCGGTGATGGTGACGGACTTTT
TCATCCTGAAGAGGAACCGCGCGGCAAAGCAGATCTCGCTGCGGAACATCATCTTGTGGGCCGTCGGTTT
CGCCCTCTACCGCTATCTCATGACCGTCGGCAGCCCAATAGGCGCGACGCTGCCGGTGATCGCCGCGACC
GTCGGACTTACCTGGCTGGCGGGCGTGGCCTTACCGGAGAAATCGTAACAAAGATAAATAATTCACTTTA
TGATATTGCGGCAATTCCTTTGCAATATCACACTATAAGGGCTACAATTAGGCTATAAGCACCTAATTAT
AGAAATTTCTCAGGGGGAGATTCCAATGGATGTAAAGAGCAAAGCATATCAGGAGCTGCTGAAGAAGCGT
CCGCTGAACGTGCAGGCACGTTTCGGCGAGACGGAGATGGGGCTTGTCAGCGGGCGTGATATCGCGGCGG
CGGCCAGGGAAGTCGATTCCATCGTGCTTGCGGCAAATGCGCGTCATCCGCTCGTGATAAAGGCCGTACT
TCAGGCGGCAAAGAAGAAGAACGCGGCGGTGCTCATCGAGCTCGCTAAATCAGAGGCGACCTACTGCGGC
GCAACCTACGACAACATTCCCGAATACGCCCTGAAGTATTCAGAGGAGATAGGACACGGGGCGGTATTCG
GGCTTCATGTAGACCATTACGCCATCAAGAGCCAGGCCGACGTGCTGAAGGGTGTGGGACATCTCACAAA
GATCCTCAACAACGGCTTCACATCGGTGGCCATCGACGCCTCGCACCTTGACGACTATGACAACTTCGCC
GCCACCCGCGCGCTCGCGGACTGGCTGCCTTCGGAGCTCGGCCTTGAGGTCGAGGTGGGTGAGATCAAGG
GTCCCGGAGAACTTTCGACCGTCGAAGAGGCTCTCTATTATATTGGCGGCCTCAACGCTTGGCAGGTCTT
CCCCGATTATCTCGCGATATCGAACGGCAGCCTCCACGGCACCTATGACCCAACGGCGGGACAGATGGAG
GGCATCGACCTCACACGCACGAAGGAGATCGCCGATGCAATCGCGCCCTACGGCGTGGCGATAGCGCAGC
ACGGTATCTCCGGCACGCCGCTCGACAAGGTATCGACCTTCCGTAAGTACGGCATCCGCAAGGGCAATGT
CGCGACGCTCTTCCAGAACGTCTATTACGGAATCAAGATGGATCCGAACACCGGCAACGCGATCACCGAG
GGCGGCACATATACGAAAGAGGCCGACCGCGGCATTTCGATGGAGCTCTGGGAGAAGATCGTCGCCGCCG
GGGACGAAAAGGGAATGAGCCGCAAGAGCGGAGATTACAAGAAACTCAACCTGCCCTTCTGCGATATGAT
CCTCGCGGAACCCAAACCGATCATCGACAGGATCGTCGATGAGATGGCCTGGTGGGCGGAGCGGTTCATC
GTCGCCTTTGGAGCTGAGGGCAGCGCCGACGCCGTGGCCGAGGTCATGGCGAAGCGCGTCGACCAGAACG
CCTCCCCCGACCGCAAGGTCCTCGGTGAGAGGAAGAATTACACCAAGGATAACGCACCAGGCAAGGGCGG
GAACGACGGCAAGAATTACGACGATTAAATAGCCGCAGAGGCGCGTGCCGTCTGTTCCACAGATGCGCGC
ACGCGGCAGATCTGATACAAAAATTTAAGTTATCGCATAAAAAACAGGTCCGCGAGGAAAAATTCCTCGC
GGACCTGTTTTTTATTCTTTTTCATTTATCCTATTGTTTTTCGATCTTCATCTTACGCAGCTCGCGGCGC
AGTACCTTACCAGCGGGAGAGATCGGATATTCGCTGACGAAGCCGATCTTGCGAGGCACTTTGTAGTGCG
CCAGCCTCTCACGGCAATAGCTCATCAGCTCTTTAGCCGATACTTCGGCGCCTTCGTTGAGGACAATGAA
AGCCTTCACAAGCTCTCCCGCGACATTGTTCTTCTCCCCCACGGCGACGGCGGCATGCACCGCCGGGTGG
GCGCAGAGGACCGCCTCCACCTCCTGGGGATAGACGTTGAAGCCGCTGACGATAATGATGTCCGTCGCGC
GGTCGACAATCTTAATGTAGCCGTCGGCGTCTATCTGGACGACGTCGCCGGTGTTGAACCAGCCGTCGCG
AAAGCGTTCTTCTGTATTCTTTTCGTCACGGAAGTAACCGGGAACGACGGAGGGCCCCTTCACCCACAGC
ACGCCTTCCTGATGGAGGTCAAGCATATTCCCCTCGCGGTCACGTATTTCTATCTGGTAATCGGGGTAGG
GGCGGCCAACGGTACCGAGCTTCTTATCAGCCTCCGTGGAGTTGACGGCGACTACCGGCGAGCATTCCGT
CAGGCCGTAGCCCTCAAGGATGCCGACGCCAAGGTATTCGCGGCAGCGCGCCTCCATCTGCACATTGAGA
CGGTCGCCGCCAGTGATGACGTGCGTAACGCCCTTTATGTGATGGTCTTTCTTCGCCAGAGCCCCGAGCA
GGAAGGCCATGATCGTCGGTACCGCGATCACCCGGTTGACGCCGGCCTCCTCTATCGCCTTTATCGTGTT
TTCCACCGGTACAAAGCTTGGAACCACCGCCTGACGCACCCCGAAGGCCAGCGGCAGCATACCGGCAACG
TTGTAGCCAAAGGTGTGAAAGTTGGGCAGCACGTTGAGGAATACCGCGTCTTCGTCCAGCAGTCCAGGAA
CATGCTTTTTTATCGGCGCGAGGTTGCCGAGCATGTTCGAGTGCAGGCATACCACCGCCTTCGGCAGTCC
CGAGGTCCCGGAGGTGGAAAATATCACGGAAGTTTCCGCGCACTCCGGCCTGCCCTGTCTGCTCCGCCAC
AGCGGCAGAGGCCCTTCGAGCGGCGATGGAACAAGCGGTATATCCGACGGAAAGCCCTCGCCCGCTGCCT
TTTTATGGCCCTCGTCCGTGAGGACGACGGCGTTTACGTCAAGCATCTTTATAGTATCTATCAGGTTTAC
GGCGCCGGTGCGCGCGTTCAGGGGAGCTATAGCCCCGCCGAGCCGCCAGCAGGCGACGGAGAGCGCCAGA
ACCATCGGCGAGTTTGGAAGCAGTACGGCGATACGCTGTCCCATTCCAAAGCCCGAGGCCCGCAGCTTCT
CTTCACAGTCGGTGATAAGCGCCTCCAAGCGCTCCCAGCTCCACCATTCGCCCTGCCACCAGATACAGTC
AGATTTTTCCTTTCCCTGCCAGGCCGCTTTCAGTGCATCCTCAAGCCGGTCTGTGTTGAACCTCTTTACC
ATCCCTATGCCACCCCACTACGCTTTATATAACATTATTATCACAGATTTTTCTGAGTTTATCCACTAAA
AAGCGGCTATTGCGGACAACTTTGACAAACGTTCATCTATTTGAATGCACGGCCGCCGTCAGGGCGATTC
CTCCTCAGTACGGCGGTCAGTCTTTATTTACCCTGATGCGCCGCTGGAATATACCCTTATCGTGAGCACA
GTATACGACCGCCATAGCCTTGTTGAGCGGCATGTGGCTGCGCGGGTCGATGGTGAGGGTCGCGTGCGTG
AGCGGCAGGTTCTTCGTCGCCAGCAGCGTATGACGTATAGCCTCGCCGCGGAAACCTGGAGTGCTTTGGA
GAGCCGCCGCGATCCAGCGTACGCCATCGTAGGCCAGTATAGCCGCCATAACATCCTCCGGCGGGCAGTT
CTCGTTATAGAGGCTGCGGTACTCCTTCAGGACGGAGCGGATCGGCGGATCGAGCGCCGAGACCTCGTTA
ACCCACCAGCTGCCCTTAAGGGCCTCCCCCGCGTCGGCATAGGTCTTATCGGTATAGCCCTCGCCGAGGA
TGGTATCCTGAAATCCCGCCGCACGCGCCTCAGAAACGATCTTCGCTGAGTCCTTTCCCGTCCCCGGGAT
TATCAGAAGGTCCGCCCCGCTCTCGAATATCGCCCGCATCGCCGCCGTGTGGCCGCTCTCTTTTTTACCG
TTATATGAGAGCTCCGCGACGGTCTTGGCGCCAAAACCCACGGCCCATTTGCGCGCCGAGAGGTAGGTCT
CTTCTGATAACTTGTCGGACGAGTCGTAATAGAGGGCGATCTTTTTCTTATGCAGCGCCTGCGTGGCAAA
GTAGGATAGCACCTTGCCGCGCGCCTTCGCGTCGTTCACGAGGCTGAAGGTGTAGAGATAGGGCAGAGCG
GCGTCCATAAGCTCCTCCTCACCAGGCGGCGTCGGTGAGATAACGATGAGCGGCGCCTCGATGCTCTCGG
CGAGCCGCGCTATCTCCGCGACATTTCCGTTGTTGGCGCCAAGCATCATCACCAGGAAGCTCTTGTCCTT
CATCGCCTTTTTGACCGAGGCGACCGCCTTCGCGGGGTCTTTCGGCAGATCGAAACCTACCACCTTGAGC
TTATATTCCTCGCGCAGCGGCCCCTGAAAGTTTATGCGCTCGACCGCCAGCTGTGCCGCCCTCAGCTGCA
CATGTGAAAGGCGCGCCTCAGGACCGGACATCGGGGCAAAAAAGGCGATACGCAGCTCGTCGCCGACAGG
AGTACGCTGGCTGCCGATCTGGAAGAAGAGTACGCCCAGCACCAGCATCGCTGCGAGCAGAATGACGCCG
TTATAGAGAGATTTTTTACGCATCCGCATCGTGCGGGGCCGGTTTGAGATCCCGCCGGATATCCTCCGAA
GGTTGCCAGGCGTGGCGACGAACCCCTCGCCCGAGGGACGCTCGTCTTCATATTTATCAGCGACGGCGCC
GTTTATCAGGGCCGCGACCTCTTTCGACTGTCCCGCCGTAAATCCAAGCTGCTGGCACAGACGTTCTTCC
TGTTCCTCATCCAGAACCGCTCTTGCGGAATTGACACGCCAGCCGCACTTTAGAAGATACCTGAGGGCAA
AGGTGAGATGAAAGGCCTCCTCGGCCTGCAGCGCACAGCGGTCTTCAAGAAACTGCGACAGCCTGTCTGG
GTCTTCCAGTATGTTTATCCCATAGCTATCTATCAATTCGGACAGTACATCACGAATATTTTCGGACATT
ATTCCACTCCTTGTCTTAATATAAGTAGTATACAGCATTAGAGTTCATAAATGAATTTCATAAATTGTAA
AAACGGCCCCTTGGTGATAAGGTATAGCTGAAATGAGGTGGAATAAAGACATGTGTAAACGTATCCCGGT
GGCTGTTCTGTTTTTTTTGCTGCTTCCAGCTGCTTTTTTCATCACCGCCATGGGCTGGCGCGTAGATTCT
CTTGAGCTCCTAGACGACAGCCAGAGGGTGCTTTTTTCCGTACCCGTGGCGCTGGGACAGCGTTTTACGA
CGACATATATCCACTCCGTAGAGCTGACGCCGGTGGAAGACGAGTATATCGTGCTCGGAGGGAAGATATG
GACGTGGCAGGAGCGCGTGAAATCGTCAAACGCGGGAATGCCCTGCTTCAAGCCCGACAACGGATGCTAT
ATCAACACGAAAGACTGGCTGATCTTCCAGGGCGGCCGCCAATCTTGGGACCATTACTACCTTCGCGTCG
GCAACAAAACCTTCGGCCTCAATAAAATGGAGCTGGCGCCGTTCGGCACGACGTGCCTATTCAAAATTTT
CCCCGGGAAACGTATTACGGTAGCAGTAAAAAGCGGTCCTATGCTCTTTGCAGAACTCTATCAGACAGAA
GTTCTATACAAACCACTTCCGCAGCAACGAATATTCTCAGCTTACAAGTAGAGGTTAGCAAGAAAAAATG
CGACTCCGCTATAGGAAAGAAAAAGATATGGGGAAGATTTCCAGCCAAGCGGCAAGCGCTCCTTCATCCC
CAGGTAGGCCGCCCTTATCGGCGGTATCACCGCTATTTGTACTATAAGGACCTTAAGCCAATAAAAGACG
AAATCAGCAGCGTACATAGGAATTCCGGCAAGTCCGAACAGCAGTCCGATGTTTACAGGGACAAAGATTG
CAGTTATTATCGCCGGACATAACGTCGAACGAACAGCGTCATAAACCTCAAGCAGCGACGTATACTCCGT
AAGCTCCGCTCGTCTCACCTTACGACAGGGAGAGACTACAACAAGAGAAAAGAAAAAGAATACCAGCCCG
ATACGCCCCCAAAAATTTGTTACACCCGCAAGTGGCATCGCAGCATAGGTGTTAAGGCAGAAGATACTTC
CCGGTACACCGATATTTATTACAAACCAGGCTAGCGTGATGAGAACAAGCAACAGTGCCACCGTGAATTT
GAAAAGAATATTTATCAGATTCCTGTCTATGGAAAAATATATCTCTTTTGAATATTGCTTGAGCCCACGG
ATATAAAAATTCTGCGCCAGGACAAGCAGCGACACGGCGATAAGGAAACCGCCTCTAACCGAGAAGAACT
GCGGCAGCGAACCCATAGGGATAAAAAAGTAAACAGCTATGAGAAAAAGAGACGACATATATAGTGCACG
GGGAGCTTTTTTCCCCTCACGGTGTATCTTTCCCTCGATAAACCGTTTAAAAGGGGAGAATATCGACTCC
GTTGCATTGCCGCTGATATTGAACACAGCATTTTCTATACCTATAAATAAAAGAGTGATGCTGATGATGA
GATAGATGAAGGCGACCGCAGAAAACGGCATAATGATGAAGTTTATCAAGATGTCTATTCGCTCCTTGAT
TCAATTTATATAGAAATTACGCAAAAATGTTATAATTTCAATATATTTACGATAAAGCTACTCATAACCT
CCGAACATATATCATATTACTTTGCATAGTCACAAAAAATAATCTAAAAAAACAACAACTTATCCTATCT
ATAATTATATTACAAAAATAAAGAACAAAAATCATCAATAAGGCCCAATTAAAAAATGTAAAAAAAGAGC
CGCCCCAAGGGCGGCTCCGAGAACCTTAAAATTTCAATCTTACTTAATGAGTCCCTTTTCTTTGTAGAAC
TTCTCAGCGCCGGGGTGCAGAGGAGCTGTAAGTCCGTCGAGCGCGCCCTTAAGGGTGATCTCTTTACCCT
TCGCGTGGACCGCTGCGATATCCTTGAGGTTGTCAAACATAGCTGTCAGGAATTCATAGACCTGGTCGGC
GGGAACCGCATCGTTGGTGATGAGGATCGCCATGACGGCCGGGGTCTTGGTTACTTTGTCAATTCCCTTG
TATGTGTTCGCGGGGATTGTGCTTGCCACGAAATAGGGATACACCTTGTGCAGCTTCGCGAGGAAAGCAT
CGTCAAAACTCAGGAGGTCAACGTCTTTCGTCGTGGTAAGGTCCATGATCGAAGCGGTCGGATAACCGGC
GACGACGAATCCGGCGTCAATCTGGTTGTCCTTGAAGCGGCTGGTCGTAGCTGCGAAGTCGAGGAAGTCG
GCCTTTTTGAGGTCTTTGTAGGTGAGTCCGGCAACCTTGAATATCGCCTGTACGTCGCCTTCAACGCCTG
AACCGGGGGCTCCGACGCCTACGCGCTTGCCCTTGAGGTCGGCGATGCTCTTGATACCGGCATCTTTAGC
GACAACGACCTGGATGTGCTCGGGGTAAAGCGAGGCTACGGCGCGGATATTCTTAAGGGGCTTGCCCTGG
AACATCAGCTCTCCGTTGTACGCCCAGTAGGTGATGTCGTTCTGTACGAACGCGATTTCGATACCCTTTG
TGGCGATGAGGTTTACGTTGGCGACGGAAGCATTTCCGGTCTCAGCTGTGCACTGAATCTTCCCGCCCTT
GGTAACGGCCGCCGCGAGGGCTCCGCCGACTGCGTAGTAGGTACCGGTCGTGCCGCCTGTCGCGATCGAC
ATATAGGTGGGCGCCGCCATAGCGACGGTGGTAAGGGAAAGCGCTGCAAGAAGTGCTACAAGTGTTACGA
TGATGCCTTTCTTCATTTTTGTTTCCTCCCCAAAAAATTTTTTTTGCAATGCGGACTTCCAAAAGAAGTC
TGCTTATCGCTAATTATAATACTCTTTTTTCCCACGAGACTCAACACAAAACCATGATTCCGGCGGGAAA
GCGCAGCGTGAAGAAGAAATTACTCAGCCCTCGCCGCGTTTTTTTTGGCCTTCGCGGTCTGTACGATGTA
AATCACGGCCAGCACTGCCAGCCCCGCCAGGTCGGAGGTCGTTCCAGGGATCAGAAGTCCGATCGCTCCG
CCAAAAGCCAGGATACGCATATACCAGGCAAGATGGGCTTTGAAGAAGCCGATCGAGAACATCGCGAGCA
GGAATACGCCAATCAATGCCGTGCAGATCGCCTGTACCATTACCATCGGCACAACGTCGATGAAGAGCAG
CATCGGATTATATACGTAAATATACGGTACAAGGAAGCCCGCCAGCGCAAGCTTAAAGGCCGTGACGCCA
GTCTTCATCGGGTCGGAGCCCGCTATGCCGGATCCGGCATAGGCAGCTAAAGCTACAGGCGGCGTCAAGT
CAGCCGCGATACCGAAGTAAAAGACGAACATATAGGCCGCCATAGCGGGAACACCAAGCTGGAAGAGCGC
CGGAGCCGCCATGGTACTGGTTACGATGAAGTTAGCCGTCGTCGGAAGTCCAGTGCCGAGGATGATGCTC
GCGCACATCGTGAAGATGAGCGTCAGTATCTTACTGCCGCCTGCCGCCGTAACGATCGCGCCGGCGATAC
GCAGGGCAAGCCCCGTAAGCGTACCCATACCGACGACCATACCAACCGTGGCGCAGGCACAGGCCACGCC
GATCGCGCCGCGCGCTCCGGCCTGGAAAGCTTCATATATTCTCACCGGCGTCAGGCGCGTCTCTTTGTTG
AGCCAGGAGAGCACGAAGCTGACCAGAATACCGTTGAAGGCCGCCTTAAGCGGCGTGTAGCCGGCAAGCA
GGAAGTAGATGATCGCGATAAGCGGGATGAGCAGGAAGCCCTTTGACTTAAGAAGCGGCCATATCGGAGG
CAGCTGTGACCAGGGAATACCTTTGAGTCCGAGACGGCAGGCCTCAAAGTGCACCTGGACCATGACCGCA
AAGTAGTAAAGCAGGGCGGGGACTATCGCCGCGACGGCAACCTGTATATACGGCACGCCGAGGAACTGAG
CCATGATGAAGGCCCCCGCGCCCATGACAGGGGGCATGATCTGGCCGCCCGTAGAGGCAACCGCCTCAAC
GGCGCCGGCGAAGTGAGGTTCGTAGCCAACGCTCTTCATGAGCGGGATCGTAAACATACCGGTGGTGCAG
ACGTTGGCGACGGAGGAGCCGGAAACGGTCCCCATCAAACCGGAGCTAACTATGGCGACCTTCGCTGGGC
CGCCTGTCGACCAGCCGGCGAGAGCCATCGACAGGTCAATGATGAACTTCCCAAGGCCTGTTTTTTCAAG
CACTGCTCCAAAGAGGATGAACATGAAGACAAACGTCGATGACACCTCAAGAGGCGTACCGAATATCCCC
TCTGTGCCGAGATACATGTGGTTTACAATACGCGCCACGGAGAAGCCTCTGTGCGCGAGCATCTGCGGCA
TATAGCGTCCAAAATAACAGTAAAGCAGCGCGATAATCGCGAGACAGGGAAGGACGGGATTGGATATCCG
CCGCGTCGCCTCCAACAGCGTCGCAATGAGGATGAATCCCATCACAAGGTCCGTCGTGGTCGGCAGACCG
GCCCTCGTAACGAGATCGTTAAAAAAGAACACGAGATACAGCGCACTTGCGACACCGAGCGCGGCAAGGA
TAAAATCATAGAAGGGAATGCCGCTGGTCTTGGATTGTTTCGACGTGGCCGGATAGAGAAGAAATACCAG
CGCCAGCGTAAATGCCAGATGGACGGCGCCCTGCATCTGGGCCAGCAGCAGTCCAAAACCCGAGGTATAG
AAGTGGAAGCAGGACATCGCGACGGCAAGCAGAGCCACCAGCTGTCCCTGCCAGCCGGTAAGCGCTCGGA
ACCGCGCCTCCGTGTCGTACTTGCGCATAAGATCTTCAAGATCGATCTTCGCGTTTTCCTCCACTTGATC
AATGATTTTTACTTCTGTTTCACTCACCAAAAATTCCTCCTCCGTGGAGAGTCTGAGACATATAAATGGT
TACACGGACACGATAAGTATTTACATTCCAGACAATAAAATAAATTCTTGATTAATCAAGATTCTATACT
TTTTTATGCAAATAGCTGTCGTTCCGGTAAATAATAAAAAGTCTCGTTAATTATTATATACTTTTATTAG
ACAAGTATCAACAATCAGCTTTCTAATTATTCTCAAAAGAGATGCGGCTGTACCGCCGCTAAAACAACAA
ACAGAAAAATACAGATATACCGGAATGTCTTTCTTCAGCCCCTTCTTTGCCAGCCGACGCGAAGAGAGTT
ATATCCTATATTTTATTCGATAATGTAAATAAAATATAACGATAGCGGCTGATTATATATAAATCGCATT
GCCGCATTGGTATCTGAGTTCACAACAACTATAATTCGGCAAAAAAGCCCCTATCGCCTGCATAAGTTGG
CAGACGATAGGGCAGATATCAACTTTTGTTATACCACGTAATAACTACCGCTTCTTTTTGACGTAGAAAA
ACAAGGGCATGGCAAGAAGAGCCATCAGTCCTGCGGCCGCTCCGGCGTTGCATCCAGATGAGGATGACGA
GTGGGAGGCGGGGCCGTCCGCGTGAGTTCCGGCATATTTAACCAGAGCGCCAAGCACGGCGTTGCACAGA
TCCTGATCGACATCCACGCCGCGGGTATCTTTCAGCGCGTCACGTTCAGGGTGCCACTGCACCGCAAGGG
CGAACAGGCTGTCGCGATGCTCTATTGCCTCTACGATACCGTCGGAAGAATAGGCCGCTATCGTCAGCCC
CTTGCCCAGCTTTTGCGGATCTATGGCCTGGTGGTGCGCCGTAGCAACCAGATCGATCGAGGTGTCTCCG
ATGATATCGTACAGCCATTTCGAACCGGTGAGTATGCCAATGTTATCTCCTGATTTAAGGTTATGATATC
CTGTGCCGCCGCTGTGGATCAGGCCGTCTATCTGGACACGGTAATGCGGCTCGTCCTCGCAGCTAACTTT
ATCATATGTCTGCGTCGCCTCATTCCATTTTCTGTATCCGGTATCTTTAAGCACACCGGTAACACGGCTG
GCGTCAATTTCACCGGCAAGGACCTTCTGTCCCAGATAGTAGGGGACATCCTGGATCAAACCGCCTCCCA
TCGCCACATTAAATCCCTGTTCGCCGCGGCAGACCGCCAGCAGAGGAACGTCCATGGCGACAGCCTGCTG
CATCAGACTGATATCCGAAGTATCGCGGGCGTCATTCCATCCGCTTGATCCGTGCGGCGTCTGCTTTTCA
CCGTACAGCGCGGGGTTCCAGTCTTCCCCACCGGTCTCGAAGAGGCCGTTAATTTTGGATAAAACCTCTT
TAGCCTCTTCCGCGCTCTTAACCTGCGGCAGGAAGACGGCGAAGGCTCCGTTACGCTCAAAGGCCTCGGC
AAATCCTTTGTAATCCGACCCTATTTTATCGCTTTTCCAGGAGATACCGACCACTGGACGGGTACGGACC
TTCGTGACGATGATATTTGCGATCTTACCGCTGTCATCGATGGTAAGATCGGCGATGACAGCTTTACCCA
GCGTGCGCTCGCCGATGTCGGTGCTTAAAACCGCCGCCGGAGCATCAGGCACACCCATAATATCCTTCAG
TTTTGCTACCGTGTCGATACCATTGCCGGTCTTATCAACAATTTTAGCTTCACTGACATCGGCAGAGTGG
ACGACATTGTATTCAAGCATGGCGCTTTCATTAATTGAATAAAGCTTCGCGCCGCTCAGCGTTTCCGCCG
CCAACGCCGCTAATGGCAGCACAGACAACATCATCAATGCCACAAAAACAGACAGGAACCGTCTTCTCAT
TCTCCATAACACTCCTTTTCTTTTGTTAGGACCAAGCTTACCAAGAACCTCGCCACACAAAATCAGCATC
GAGAGCTCCCCCGCCGATAACGGCTTGCCACCAAAAAGACAGGTATGAATAGGGTTAACACTCTCGCTGC
TGAACCGAACGCCTTTACCACCTCCTTATATATTCAGGTTTCTAAAGTATGTTCCTGCTTTTAAGAACAG
GCGACAAACAACACGGGCAGGGAAAAAAGCGTATAACCGCATTTCTTCGATTGCACACTAATGATGAATA
CAGACTGTCCACTCGCAGACATCAATGCACAGCACAACAGCAATGGCAAAAATATTCACACAGCTTAGCT
GACGGTATTTCTTCTGCGCGCTTTTACCATTATTTGCATCCCGTTGTTACAATTACATGGTCATATTTTC
TAACAATAATTTCTTTTACATTACAGTTAGTATTTATTGCCGGATTCTACTTAGCAATAATACTGGTTAT
TTTAATCATTGTCAATGATATTATGAATAGTTATTACCAATATAACTAATTAGTTATTTGCGAAAATTGT
AAGTATATTATTAGATATGGACACTAAAGAATTCGGCAGAAGGTTAAAAAAATACAGAGGGAAGACATCA
CAAGAAAAACTTGGAGAGTTGTTGGGTTATGGCCAGACTTACATCAGCAGCTTGGAGAAAGGCCTGTCCA
ACCCATCGATTGAATTGCTGGATAAACTTGTAAAAACAACAAAAATCACCTCTTCTTACTGGCTCGGAGA
AATAGATGAAGCTATTTCCATCAAGGATCTGCCCGGCATCTCTGAAAACACCGTGAAAAAGCCCCCGTCT
CAATCTAGCATCACAGGTGATAAGTTTTCCGCCTTTGACATGGAGCTTGATTCTCTGTCATCATTTTTCC
GTGACCGCGTAAAACACGAAATCGGCACGGTCAAAGATTCAACCTTCAAACGGGTACGGGAGGACATAGA
AGAGCTGCACATCATGCTCAAATATGAGCAGGATAAGAACGACAGATAAGGATACAGACGGTCCTCTCTT
ATTTTCTTGCGCGGGATCTCTCGCCTAAAGACACAGCGGCCTGACAGTATGCGGCGATCTGTTACATTTC
TGTGTTCAATATAAAATGCGGACTCATGTGAGCCCGCATTTTGTATTTTGAGAATTCACCTACAAGGCAG
TTTCCGTGGAAATTTTCTTCTCCTTAATTCGCTGAACGACATAGATCAGCGCCAGAACTGCGAGACCGGC
GAGGTCGGAGGCTGTGCCGGGGATCATCAGCCCTAAGGCGCCTCCAAAGGCCAGCAGCCGCATATACCAG
GCAAGCGGCGCCTTGAAGTATCCGATCGTGAACATCGCGAGCAGGAACACTCCGATGAGCGCCGTACAGA
TCGCCTGTATCATCTCAAGCGGCACCACGTCGATGAAGAGCAGCATCGGACTATAGACATAGATGTACGG
AACGAGGAATCCGGCCAGCGCAAGTTTGAAGGCCGTGACACCGGTCTTCATCGGGTCCGCCCCCGCGATC
CCCGCGCCGGCGTAGGCCGCAAGCGCGACCGGCGGCGTCAGGTCGGCCGCGATGCCGAAGTAGAAGACGA
ACATGTAGGCAGCCATCGGCGGCACGCCCAGCTGGAAGAGCGCGGGAGCCGCCATCGTACTGGTGACGAT
AAAGTTAGCCGTCGTCGGCAGCCCGGTCCCGAGAACGATGCTCGCGCACATCGTGAAGATGAGCGTCAGT
ATCTTGCTGCCGCCCGCCGCCGCGACTATCGCTCCGGCGATGCGCAGCGCAAGTCCGGTAAGCGTCCCCA
TTCCGACGACCATGCCGACGGTGGCGCAGGCGCAGGCCACGCCGATCGCGCCGCGCGCTCCGGCTTCAAA
GGCCTGGAATATCCGGTCTGGGGTCAGGCGAGTCTCTTTATTGAGCCAGGAGAGCACGAAGCTGACTAGG
ATGCCGTTGAAGGCAGCCTTAAGCGGCGTGTAGCCGGCAAGCAGGAAGTAAATGATCGCCACGAGCGGGA
TGAGCAGGAAACCCTTTGACTTAAGCAGCGGCCATATAGGAGGCAGCTGCGACCAGGGGATACCCTTAAG
TCCGAGGCGGCAGGCCTCAAAGTGCACCTGCACCATGACTGCAAAGTAGTAAAGGAGCGCGGGGACGATA
GCCGCAATGGCGACCTGTATATAAGGGACGCCGAGGAACTGCGCCATGATGAAGGCGCCGGCGCCCATGA
CGGGAGGCATTATCTGCCCGCCAGTTGAGGCCACCGCCTCGACCGCGCCCGCAAAGTAGGGCTGGTAGCC
AACGCTTTTCATGAGCGGAATGGTGAACATACCTGTCGTGCAGACATTGGCGACCGAAGAGCCGGAGACC
GTCCCCATCAGTCCGGAGCTGACGACCGCGACCTTCGCGGGGCCGCCAGTCGACCAGCCGGCGATGGCCA
TTGAGAGGTCGATGATGAAGCGCCCAAGCCCCGTCTTCTCAAGCACCGCTCCAAAGAGGATGAACATGAA
GACAAAGGTCGAGGAGACTTCAAGCGGGGTGCCAAAGATTCCCTCCGTACCAAGGTACATGTGGTTTACG
ATACGTGCTACCGAGAAACCGCGGTGCGCGAGCATCTGAGGCATGTAGCGTCCGAAATAGCAATAGAGCA
GCGCGGCGATCGCAAGACACGGAAGTATCGGGTTGGATATCCGCCGCGTCGCCTCCAGCAGTGTCGCGAT
GAGGATGAATCCCATCACTAGGTCAGTGGTGGTCGGCAGGCCGGCCCGCATCACCAGGTCGTTGAAGAAG
AATACCAGATAGAGGGAGCTTGCCACTCCCAGCCCGGCCAATATGTAGTCATAGAAAGGTATGCCGCTGG
TCTTGGATTGTTTCGAGTTAGCCGGATAGAGAAGAAAGACCAGCGCCAGCGTGAATGCGAGGTGAACGGC
GCCCTGCATCTGGGCAAGCAGCAGCCCAAACCCTGATGTATAGAAGTGGAAGCAGGACATCGCGACGGCG
AGCAAAGCTACCATCTTTCCCTGCCAGCCGCTCAGCAGCCTGAAACGCGATTCAGTGTCATACCGGCGCA
TAAGGTCGTCAAGGTCGAGCTTCGCGCTTTCCTCCATAACCATGGTTGTCTTTGCCTCTGTTTCACTCAT
AACGATTCCTCCTTATTGTGGAGACTTTAGGATACAGAACATCATATATAATGCACGCAGCGGATGCCGT
GACATTATATATTTCTGTCTGCGACTGAAAAACAGGCAGTTTTAGATATTTACCTTTACAGGTTTTACTG
GTGGACGCGCGGAAAGCATATATCCAGCCATGCCGCCCGACAGCGAGATGGCAAATACCTACCGCACCTC
TATTAAGAGGAAACTATGGGAATCTTAGCTTCATTTACTGCGCGTCTCAGAGGCCGGAAGCGCGGTGCGT
GGTTAGATTTACAGCCTCAGTACGCCGAGGATCAGCTCTGCAGCCTGCCGCCGCACATCTCTACCGATTT
GGAGGCGCCTATCCGGTCCGCGCCGGCTGCTATTAGGCGCGCGGCAAAATCCGCGCTGCGTATGCCGCCA
GAGGCCTTGATCTTAAGAGTCTCCCCCACCGTCTCCCGCATCAGCCTGACGTCTTCCTCCGTCGCCCCGG
CGGTGGAAAAGCCGGTGGAGGTCTTTACGAAGTGCGCGCCCGCCGTCATTGCGGCGCGGCAGGCGCGTAT
CTTTTCCTCTTCCGTAAGGAGACAGGTTTCTATTATCACCTTGACGACGCACAGGGGGACCGCTTCGACT
ACGGCCTTGATGTCCTTTATTACATCTTCATCTGCGCCGTCTTTTATTAACCCTATATTTATCACCATAT
CGATCTCCGAGGCGCCGTCCTCCGCGGCCTTTTTCGCCTCAAAGGCCTTGGAGGCGCTGCTCGCCGCTCC
AAGCGGAAACCCTACGACGGTACAGACGGAGACAGAGGTTCCCTTAAGCAACTCAGCCGCCAGAGGTACG
CGCGAAGAGTTAACACAGACAGAGGCAAAACCAAAGCAGCGTGCTTCGGCACAGAGTTTTTTTATGTCTT
CGGCCGTAGCCTCGGGTTTGAGATTAGTATGGTCTATATAGGGCGCCAGATTCATCTATTACTTCTCCCT
TTCCTTACCCAATTCCGTTATCCGCTGTTTCAGAACCTCGTCAAATATTGTCAGTCCCGGTATTGAACTC
GATTTCGGATACCTGTGGGTCAGCTTATAATATACAATATCCGGAGGGGAGTCGTAAACCTTTTGAAATA
CCGCATTTGGAGACTCTTTCTTGAACTGCCCTGCGGCAGATTCCGGAATCATACACCACTGCCCCGGATG
TTTCATCAGGGAGGTCACGAGATTCACCGAATCGAGCTTCACCTTAAAAGACTTCATCGGGTCCCATATA
TGGTCATGCCATAAACGGTATCCTCCGCTCCATTCGATATAGAACTCGTCCTCCTGTTTCAAATCATCAG
GTTTTATAAATTCTCCTTGGACCTCTCCATCATAGGGAATGCGCGCCGCGATAAATCCTTCTTTATAGAA
GGGCTCTATCTGAACATAACGCGTATTTTCCTCGTGCAGGGTGATCGCCACGTCAAGCGCGCGGCTTTCT
ACGGCCTGGTACATCTGGTCGGAAGGGTCGGTCAATATACGCAGATATACCGGAGGTTCATGTTCAAGCA
GTATGTTGTATATCTCAGGAAGCAGGCGGCAGTTGACACTCTCTGAGCCTCCTATGGTGAGAGAATAGGC
AGAACCGGGACTGCGTGCGTTTCCAATCTCTCTGCTGACCTCCTGCCATTTGAGCGCGAGCGGAAGGAAT
CCCTCGCCGGCGGGCGTCAGACGAATAGATTTCATACCCTTCTGGCGGTCTACCAGTATCATGCCCATCT
CGCTCTCCAGCTCGCTGAGATTATAGCTTATCGTCGACTGAGTGACGTTAAGAAGCTCGGCCGCTTTTCC
GAGAGTACGCGACATGGCGACTGCAAGAAAGGTCTCTATCCCCTTTTCGTGCATTCTCATCACCTCCCTA
AATTATTCTATTCTATTTCTATCTTTTTATCAGCTTATTTTAACAAAGTAAGCATCGCTCCCGCGGCGAC
CGCCGTTCCTATAACGCCTGCGACGTTTGGCCCCATGGCGTGCATCAGGATATACTGTCCTGGGAATTCC
TTAGATACGACCTTCTGACATACGCGTGCCGCCATCGGTACGGCTGAAACTCCGGCCGCGCCGATGATAG
GATTGATCCTGCCGCCGGACAGCACCTTCATAACCTGGCCAAAGACAACACCGCCTGCGGTGCTGAAGAT
GAAGGCGACAAGTCCCAGACAGATTATCTTAATAGTCGCAATCGTCAGAAAGGTTTCGGCACTCATCGTC
GCGCCAACGGAGATTCCGAGGAATATCGTCGTGGCGTTTAGCACCTCGTTCTGCGCGGCGAGCGAAAGAC
GCTCCGTACAACCGCATTCACGCATAAGGTTCCCAAACATCAGCATCCCAATAAGGGGGACAGCCGCGGG
AAGAACGAGACCGCAGGCCAGTGTCGATACTATTGGGAATAGGATGCGTTCGGTACGCGAGACAGGGCGC
AGCTGCTCCATCTTTATCGAACGGTCGGCTTTAGTTGTAAGCAGCTTGATGACCGGCGGCTGAATAAGAG
GGACAAGCGACATGTAGCTATAGGCGGCCACAGCCACAGCCGGCAAGATCGCCGGGGCCAGTTTCGCGCA
GAGATAGATCGCCGTCGGTCCGTCCGCCCCGCCGATGATTCCAATACCGGCGGCCTCCTGGATAGTAAAT
CCCATCAGCATCGCGCCGATAACGGCGACAAAGACACCAAGCTGTGCGGCGGCGCCAAGCAGGAAGGTGA
CTGGATTCGCCAGCAGCGGGCCAAAGTCGGTGAGCGCGCCGATACCCATGAATATTATGATGGGGTATAT
CTCATGGTTTATACCAAACATAACATAATATAAAAATCCTCCCTCGTCGATGATCCCAGAAAGAGGAAGA
TTCACGAGCAGGCAGCCAAAGGCTATCGGCATGAGCAGCAGCGGCTCAAAATCCTTGGCGATCGCAAGGT
ATAGCAGGACGAACGAAACACAGAGCATCAACAGATTGCCGGTCGTAAGGGCGACAAAACCCGACTGGTC
GACAACCCCTTTTAGAGCGGTCATATATAGTTCCATCGTTATTTACCCTCTGCGGTCTTTTTGTCAAACG
ACGCAGCCAGCTTGCCGGTGGCCTTCATTACCAGCATGAGTCCTATTATTACAAGAAAAACGATACTCAT
GGAGATGAAGGACATGATAAGCGCCCCCATCGGTCCGACAAAATATGAACTAAGAGAAGACGTAATAGGC
ATCGCAAATTGCCTCCTAATTTTTTGGCATGGAATATTATTCCATTGTACAGAATTAATTTGGAACAGCA
CTATCAGTATAAAAAAATTTTAGAGGTGGGTATTCCGGGGAGATACTATTCTCTCTTCTGGACTGTTTTA
GGGTTGCTGATGCCGCAGTAACGGGCATTAGCCATATAGATATCGGTAAGCAGATAGGTGGTGATACTTG
GCTCCGCCCCTATTTCCAGCAAAAGCGGAAGGTTAGCACGGAAAGATTCAAATGGACTCTCGTCTCGGTT
ACGAAGGCTCTTTACCACCCCGGCGGGGACAGAATCCGCGGGGACGGAGATGGTGCCAAAGGATATATCA
TTTGCGCTGACGGAAAGGTACATGATATCGGCGTCGGCGTTGGCATAACCCGGAGAGGCGACAGACATAG
GCAGCCCTGCCGCAAAGAGCATGACGATAAGCGCAAACAACGCCAGCGTTATCTTTTCTTTGGTCCGTAT
AGAAGAGATAATCATCATTCATGCCCCCTCTCTTTTAGCTAATAGCTTCACATAGATTAAATACCATTTA
ACTTAATATTTCAACTACATTCTACTATTTAAATATTTAACCCATGAATTTTTTCATAAGATATGTGCAG
ATTATTACCACAGCGCACATCACGATAATCCCGAGAGTCCCCGAACCGCTGATTATTTCAGCAGACGCCT
CGGCCGGAAGCGCCGCGAAGGTGAGGAAGGTGAACAACAACAAAAGCAGAAAAGTTTTATTTTTCATCGA
ACAGCCGCCTTTCTAAGGGCACAAAAAAGAACCTATCAGAATAACGCCTCTGATAAGTGCTGTTCACTAT
TTTTATATCATAAAATGAGAGGAAGTCAACAATAAAATCAGTAAGATTTATCGAAAAGCAGACTACTTTC
CGAGATTTTCACAAAAATTTGCATTATTTCAATACTAAAATTGCCGTCATCCCCATAACACGGCATCTCT
ATACATCAAGTACCACATAAACAACGAAGGGGCGGCCGCCACATGGACGGCCGCCTTTACGAAGAAAGAG
TTTATTAGATGAACGCAGGTTCGAAGAAGAGATCGTTCTCGGCAAACCTTGCAAGGCGGAAGCGGTGCAG
GTCGACAAATGGCGTCTCTCCCATAAGCATCTCCTTGCAGACACGCCCGCCGGAGGGACCGAACTGAAGG
CCGTGACCGCTCCAGCCGCAGTTAACGAGAAGCCCCTCTACCGGGGTCCAGTCGATGATCGCGTTATGGT
CCGGCGTATTGTCATATGGGCCCGACCACTGGCGCACGACGCGGACGCCTCTGAGGGCCGGTATTCTCTT
GAGCACGCTCTTGGTGACGCCTTCGAGGAACTTGGCGCTGTTTCCGGCCTCTACCGTATGCGGCTCGCCG
GGGTCGTCCCGTCCGAACATGAAGGTACCGTTCGGGCACTGCTTAAAGTAGGCTCCGTCGTCGAGGCAGA
GAACCATCGGGCAGTCGAAAACCTCCACAGGCTCCGTGATGAGGATGTTGTGGCGCTCGGGATAGACGGG
AAGCTCCACGCCGACGGTCGCCGCCAGCGGCGTAGACCAGGGGCCGGCGGTAAGGAGCACCTTGGGCGCG
TGCCACTCTTCACCGCTCTCCGTCACGACGCCCTTTATCCTGCCGTTTTCCGCGAGCAGCTTCGCGACGG
GAGTGTATGTCTTTATCTCCGCCCCGAGACGGCGCGCGGCATGTCCGTAGGCCAGCGTCAGCGTCTGCGG
ATTGATATGTCCGTCGTCGCCGCAGAAGGCGGCGCCCAGGATGCCGTCAAGATTCAGATAGGGCCAGCGC
TCATGTATTTCGGCGGGCGTCATCATCACAGAGGGGATGTCGAGGCTCTTCTGAAGCGTGACGTTCTTGT
TAAGCTGCTCCATGCACGAATCCGAGTAGGCAACCCACATATAGCCCCACTGCGTGAATTCAAGCTTCAT
CCCCGTGTCGAGCTCCTCCTCAAGCGTCGGGAAGACGGAGAGGTTGTACTTCGCCATACGGAGGTTGACC
TCGGTGCCGAAGTGCTGGCGAAGGCCGGCCGCGGAACGGCCCGAACCGCCCGATGAGAGATATTCTTTTT
CAAAGAGGACCGTTTTCACTCCGGCCTTCGCAAGTTCATAGGCGGTAGCTGCTCCATGCACACCGCCGCC
AACAATTATTACATCAGCAGTTTTTATCGTCATGGCACATTACCTCCCTAGTCTTCGTCGGCCAAGAGCA
TGGCCTTTACCGGCTTCACGGGAGGACGGATGACTCCCGCCCTCACCTCGGCGATGGGTTTGCCGGTGGC
GCGCGCAAGCTCGCGTATGATGATGTCGCGGCATCCGCGTCCCTGGCATGGCCCCATACCGACGCGAAGG
ATGCGCTTCAATTCGTCAAATTCGGTGTAGCCCGCCGCGATCCACTTGCGGATCTCGTCGATCTCTATCT
CTTCACAGCGGCATATCACATTTACTTTCGCCATTTCAGCACACCACCTTTATCGCGCGTATTTGATCGG
CCATCTCTTTCGGAATGACGACGCTGACCACGTAGGTGCGGTCTTTCGAGGGTTCGGTGACCGCTATGAC
TTCTCCATCCGCTACGGCCTCTCCTGTACGGTCGAGGCATTTGACGGTTTTGCCTTTTTCCGGCAGCGGC
AGCATTTCATAGGGGAGTTTGATCACGGCTTTGTCCGCCGCGTAGGTCATGTCTATTACGAAGCAGGCCA
GCCCAGGGCATCTGGAGACGCAGATTCCGCACCCCGTGCATTTGGCGTAGTCTATCTGCGGCACGTCGTT
TATGTCTTCAAAGGGGAGGACGGCTCCCGTTGGGCAGCTGGTGTAGCAGGGGTTGCAGGGGATGCGTTTC
GGGCATTCGATTACCACGTAGCCGCCTTTTTTGGTTTCCCACGCCTCCTGCGGCGGCAGTACCGCACCTT
CGGTGTGTTCCACGAGGATTCCGCTGTTGAATAGTTTTTCTTTATCGCATGTGCAGCCCATTGTCTACGC
CTCCCATCTTTCTACGAGGACCTGACCTATTCCGGCGAGGATTTTTTCTCCCACTTCTCCGGCGCGGAGG
TGGTGGAGTCTGGTCCAGTATTCTTCGAATTTTTTGTCTTCTACTTTGTGGCCGAGGGCTTTGGCCGCCG
CGTGGCCCGCTATGCGCCCCTCTACCATGGCCGCCGAGGCCTCTTCTATGCCGGAGGCGTCTCCCGCAAC
CCAGATGTCAGGGTTGCTGGTGCGCATGGTTTTGTCTCTGAAGGGTACGTAGCCGCAGAGCTGCGGTACG
AACTGCATTTTGCAGCCCGCCTGCCAGAAGAGTTCGGTGGTCGGCGTGAGGCCTACGGCCATGCAGATGA
TGTCGCAGTCTATTTTACGGGGCTCGCCTATGAGCTGGAATTTGTCGTCGAGTTCCTGGATGACTGCTCC
CTCGAGGACTTTGTCGCCTATGGCCTCGACTATGGTGTGTCTCAGGAGGATGGGGATGCCGAGTCTTCTT
ATTTTCGCCGCGTGGACCCAGTAGCCGCCGATTTTAGGCATGGCTTCTACTACCGCCGCCACTTCGACTC
CCGCCTGGGTGAGCTGGTAGCTGACTATGAGGCCGATGTTCCCCGCTCCCACCATGACGACTTTTTTGCC
CGGCACGACTCCGTAGACGTTCATGAGGGTCTGTACCGCTCCCGCTCCGTAGACTCCCGGAAGGTCGTTG
TTGGGGAAGGGGATCATTCTCTCCTGCGCTCCCGTCGCCACGACCGCCTTTTTGGCTTTCACGCGGTAGT
AGTTCTCTTCTCCCTCCATGACGGTGTAGACTCCGTCTTCGGGATAGCAGCCCGTCACGGTGGAGTTGCA
GTTGATTTTTACTTTGTCTCCCAGCGACGATATTTCGTCGAGCAGGATGTCGGCTATCTTGTAGCCGCGC
GTTCCCGCGTATTCGTCTCTGGAACCGAAGAATTTATGGGTCTGTTTGACGAGCTGGCCGCCGGGATGGA
GGTCGCTCTCGATAACCGTGACGCTGGCTCCCGCAGTCGCCGCTTCCGCCGCCGCGCAGAGGCCCGCCGC
TCCGCCGCCTATTACGAGGAGGTCCGTCTCATGTATTTTCTTCATCTCTTATACCCCTCCTTAACAGACT
TCCAAAGGAACGCGGCCTTTGTCCCTCTGGGTCTCGACCTTCATGCCCGCCGTAAGCGGCGTGACGCAGG
TGCGGACGTTGGGGACGCCGTCGACCACCATGAAGCAGGAGCTGCATTTGCCGATCGCGCAGAAGAAACC
GCGCGTCCTCTTCATCTCCGGCGTGATGCGGTAGATGTGCACCCCGTTCGCGTGCAGCGCCATCGCTATC
GGCTCCCCTTCGTATCCTTTGAGCTCGCGCCCGTCGAAGGTAAATGTCACTTCCCGACCGTGTTTGTAGT
CCAGTATCGGGTGATTCTGTATCAGTTCCATGCCCTCTCTCCCTCCTTGGTCTCGATGAAAATATAATCC
GCACAATAATCTTAACAAAATAACTAAACGATAATATAATACACTGCTTTATATTGTTTGAAAAATGATG
TTTATGGTTATATATTATCGAATTTATCAATATTTAAAACACGCAATTATGTTATATTTATGTGATTTTT
ATAGATAATAATTAATTAAATTTTATTTTATAGTGGGACAAACAGGCCTTGTCACTTTTTTACAAATTCA
ACGCGCCTATTATTTCTTTCATTTCCCTTTTTGCTCATTTTTAAGCAGCTCTTAATTATCGAATTTATGT
GAATTAGCTCTCAAACTATCTCTCTGATATAATTACGTTAATCTTAGAGGGGGAGGAATTTGTTTTGAAG
ATCGAAGGCATACCTTACCAGACCGTTGACTGGAACAAGATAGAGGCCGTACCTCACAGGGGCGAGAGCG
GAGAGGCTCTTTGGCGGACATTTGAGAAGGGTAATATCCGCGCCCGGCTCGTGGAATACGGCCCCGGTTA
TCTCGCGGACCACTGGTGTCCGCGCGGACATGTGCTCTTTGTCCTTGAGGGCTCCGTCATCTCCGAGCTG
GAGGACGGGACAAAGGAGGAGCTTACGCCGGGTATGGGGTATGTCGCCGAAGACGACGACAAGAACCGAC
ACCGCTCTTTCTCGCCGAACGGAGTCAAGCTGTTCATCGTAGATTAGAGAAAAAGAGGGCGGCCGCGGCC
GCCCCTTTAAATTTTATTCTTCGGTATTTTCTTCCGTAATCTTTATCTGATGTATCTTGTCCTCGAAGCC
GAATACCGAACCGTCGATCTTGTTTACCTCGACATCTATCTGTTCCATGTTCGCGAAACGGTAGCCCTCC
GGCAGGCGGTTCGCGAAACGCTTTATCTTCAGCAGCGCCTGGAGGTAATTTCTTTCCGTCTTTCTGAGCA
GGTTTGCGCATTCCATCGCGTCGGGCATCTCGTATTTCGCAAAGAGGCGCGCGATCGCGATGTTCACCTC
GCGCTCCATCTCGTCGCTCCATATGTCGCCGAGGACCCTGCGGACGCGCTTTCTTTCGTTCTGGTCCTTG
ATCTGCGCGAGCATCTGCGTTATCTCGCGCAGCGCCCCCTCGACCTCTTTGGTCACAGAGCGAACGTCGC
GGCGCGGCATCGAGCACTCGGCGATCATGCGGGCCTCCGTCTCAACGGTGACCTCCTTTTTTAACAGCCT
GCCGATCGCGGGAAGCAGCTTTATCTTCGCCTCCTCGCGCGGCTTGTCGAGCGTCTCAAGGTAGAGTATC
GCCGTGTCGTAGTCAAAGTTTTCGCATTTGCTGCGCGGGATGTACGACACGTATCCCGTATCGAAAAATC
CCTTGCGCCCCGCGCGGCCCGCCATCTGCATGAATTCATTCTTCGTCAGCGGCCCGTCGATGAATTTCGC
CATCTGGCCGAAGACCACCGTCTCCGCCGGCAGGTTCACCCCCAGAGAGAGCGCGTCCGTCCCCGCGACC
ACGTCTATTATCCGTTCGCGGAAAGCCATCTCGACAAGCAGCTTTTCTTTCGGCAGCATAGAGCCGAAGT
ACATGCCTACGCCGCGCAGCATCGTCTCTGGAACCTTTTCGACCTCGAGTATCTGAGACATCTCGCGCAG
GCGGGCGCGCTTGTCACGCTCCACTTTGCGGCGGGTCTTCGCGATCTGCGCCGCGATCCATTCGACGCCC
TTTTTGGAAAAGGCGAAGACGAGCGCGTCGTGGATCTGGTTGAAGCGCAGTCCGCGCTGCTTGTAGACGA
GCTTAGTGACGCGGTTCTCCGTCTCAAAGAGGGTGAAGTAACGCCGCGCCATCTCTTCGAGGTAGGCCCG
TACCTTATCGGGGTTGCCGAAGGTTGCGGACATCACAAGGATATCGCTCTCTTCGTCCGTGCGGCGCAGG
CCGTCTATGTAGGCGCGCGCGCGTTCCGGATCGTTGAAGATGAAATGAAATTCGTCAATTATCACCTTTT
GTCCGGGGATGTGGGCATATTTTAGGGTATATATCTCCTGCGTGCAGCAGAGCACCTCGGCTCCCGCGTT
TTTCTTGAAGTCACCCGTCTCCAGCCCCACGTCGAAGCCCATAGATTTGAGTTCGAGGTAACGTTCGTTT
GAGAGGGCTTTGATCGGCGCGGTAAAGATCACGCGTCCCTCCGGCATCTGAGGCGTGCCGTCGCGGCTCA
TAAGGCCGGCCCATATATAGGCGACCCAGGTCTTGCCGCTGCCTGTCGGGGCGGAGAGGATCGCGTTCTT
CCCCGCTATTTTCTCAAGCGCTTTTTCCTGCCATTTATAGAGCATATTATAGTTTCATGCGCATCACGGG
AAGGAGGCGTTCAGGCATTCCCTCCGTCTGCTCTTCTCCTATCTTCTCCGCTCCCATATGTCGGTAAAAC
TCCTCGGCGTTCGGGTCGGATACTATGTAAAGTTCATCGGCTCCCATCGTCTCGGCCATCTCGCAGGCGT
GAAGGAAGAGCTTGCCCCCCAGCCCCGTACCGATCTCGTCGGGAAGCACCCACAGGTGTTCAAGCCACCA
TTTGTCACCCTTCTTCTCAAGCGCGTAAAAGCCGACCTTTTCGTCGGTATCCTCATGCTCTATGAGGTAA
GACGGGTTGTTTTCGATAAAATCCTGCTCAATGCTGAGCATATCCCGGAAGATGTTCATCACATCCACGG
GGTAATCCCAGTAAGACTTGGACCTCCAGGCTATATCCGACAGATCTTCCGCCTCTTCTGGTTTGGCCGG
ACGTATTCGAACGTCGTCATCGTACATCTATCAATCGTTCTCCCCTTATATTAAGATATGCGACGTACAT
TGTACCACAACGCCGCGGAATGGGGGTAACGTACTCTTTGCAGGGACGGGGTGCAGGCCCGGTTACCCTC
CGTCACGGAAGGGCTGCCTCCGTGACGGCCTTAAACTTGAACTCAGAGGCTGCGGCGTGACAGCTCCCGC
ACCGCGAATTTCAGCAGCGAGGGCAGTATATCCAGCGAATAGCGCAGGTGCAGCCGTTCATCTTTTTTAT
GCGGCGATTCCCCGCTTGGGCCGAGGTTGATGACCGGCAGGCCAAGCCCCTGCATCTCTTTGAGCGGGAT
GTTATAGATGCTTCCCCAGCCGGGCATGTTGCCGCTGAGAGCGCGCACGTCGTCGTCTGATATCTTCGCC
CCGACGTAGCTGAGGTCGCAGAGCCCCGCGAATAGCTCCGACTCCGTCATCTTGAGGCCGTATTTTTCCT
CGCACTCCGCCTCGACGGCGCGCGCCGTTTCAACTGCCGCCCGGTCGCGTGGGTCGTCCGTGAGGTCGGT
GCGCACCGGCAGCCACGGAGGCAGGAAGAAACAGACGATATATGGCCCCTCGACACCGGAACGGTCGGCG
ATGAAATCTACACACTTTATGCCGCGCGCGCGCATGTCGCCGGGAGGCAGCGTCTCCGTGTAATGGCGCA
GCTCCTCGTCGAAAGAGGCTCCGTGATGTCTGCGCGCCAGCTCCGTGAGCTCCTCCAGCGTGTAGACCGC
AGGCTCCACCGGCACAAACTCCGCCCCCTCATAGCCCAGCGCGAGCAGCGCGCGGTAGGAGGCGGTGAGC
TGCTCCGAGCTCTGGCGCAGCGCATAGGCGGCGACGCCGCGCATCTGCTTCATCACCAGCGCTGGGGTGT
TGTTGGTCGTAAAGCAGTTGAAATACGCGTAGGCTTTGTCGGGGACTGTGACGCTGTAGAGGTCGTGCAG
CGCCTTCATGTCGAGGCAGATCCACGAGGGCTGACAGACGCCGTGCAGCGGGTCCGCGAGATAGGGGTTG
CCCTCGGCGTAGGAGACCAGCCGCGAGGCGGCGAGCAGTGCGGAAAAGCCGTTGTAGCAGTTTCCCACAT
GGGCATCGCGGCCACGGATGTAAAAGCCTGGCATCAGTTTGCCGAGCGTGCCGAGAAAGACCATCGGGCC
GACGACGCCGGAGCGTCCCGCCTCTCCCGGCTCGGTATTGAGCGCCGCTAGAAAATCGAGCCCCTCCGCC
TGCATCGCCGCCAGGGCCAGCAGCGCGCCGCGCATTCCGGCGGAGGAATTTTCCTCGTCCCCCACCAGCG
CCATGACCAGATTCACATCGAACAGGGAGCGGTCCTCGGCGAACTCCTCGATGATGGCCGTTTCGAGCGC
CGCGCCGCACTTCATATCCATCACGCCGCGCCCGTAGAGTACGTCAGAGTCCGCGCCGAATATCTCCGCG
AGCCGGTCGGCGTTGAAGGCATGTTCGGCGATATCGCCGTAACATTTTACGTCGACGACGTCGTAGTGGC
CGATGAGCAGCACCGTGCGCGCCGTCTTTTTGGCGGCGTCGACGCGTGCGACAAGCGACTTCAGTTTATA
GAGAGAACCCTCCAGCGGCGTATCGACCAGCTGAAGATGTCCGGGGTTTTCACGAAAATAAGGAAGCTTT
GCAAGTTTTTCAAAGAGCCATTCGCCGGGCGCGCTCTCCGCGGCGCTCTCCGTAACACTCGGCAGCGCGA
CAAGTTCTTTTATCATCGATAATAGATATTCTCTGTCCATAATTACCGCCTCCTAAACTTTTTAAATAAT
ATCACAATACGGCGGTGGATAAAATCGCGGTCATGGCTGGAAACAGGTCCGCTCCTAGTATTCCGCGCCT
CTCCAGGATAAGCCTCCCGCTTATGGAGGTGCTTCACCCGCAAAGCGGGAAAATTTTCTCCCTTGACATT
CCTCCCCGCGGCTGTAAAACTTGTCAAAGAACTTTTGAGAGGATGTTTTACTCAATGGCCAAACCATTTA
TCAAGCCCGTCATCACGCCGAGGGAGGCCGCGGCCTACGCCGCTCCCGGCAAGAGCCTGATGGTCGGCGG
CTTCAACTATGGCGGCGCGCCCTACACGATAATTGAGGCGCTCTGCGATAGCGGCGTGAAAGATATAGAT
CTTATCTGCGTCGACACCAGCTACTTCCAGACCAAAGTTCCCGGCCCCGTAGGCGTGGCGCGGCTCGTGA
CAAACGGTCAGCTCCGTTCGCTCGTCGCGTCGCATATCGGCCTCAATAAAAAGACGCAGGAGCTGTACAC
CAGCGGAAAATTGAAGATAGAGCTGATACCGATGGGCACCTTCGTCGAACGTATCCGCGCGGGTGGCGCG
GGGCTCGGCGGCATACTTACGCCAACCGGCGTGGATACCGTCTACGAGGAGGGACGCGAGACCGTCGAAC
TCGACGGACGGCGCTACATCCTTGAGCGGCCGCTGCGGGCAGATACCGCCTTCATCCGCGCCTATAAGGC
CGACGCGGCGGGCAATCTCGTCTACTACGGGACAAACCGGAACTTCAACCCAACGATGGCGACCGCGGCG
ACAAGGGTCGTGGCGGAGGTGGACGAGGTGGTGCCGCTTGGCGAAATAGATCCCAACAATGTCGTAACCC
CGGGAATATTTATTGACGCTCTGGTATTGAAGGGAGATGGCGAATATGCTTCCAGAACTTAATGAGAGAG
AGGCCCGCGCGCGCATCGCCAAGAGGGTCGCATCGGAGCTTGAGGACGGCGCGCTAGTCAACCTCGGCAT
CGGCATCCCGCAGCTCGTGCCGGATTATCTGCCAAAAGGGGTACGGCTCATACTGCAGACGGAAAACGGC
GTCATCAACGCCGGCGCAAGTGCGGACAGGCACGACCTGCGCGTCATCGACGCGGGCGGCACGCCGGTAT
CGGTGCTGCCCGGCGGCGCGCTCATCTCCTCGGAGCTCAGCTTCGCGATTATGCGCGGCGGCCATATTGA
CGTCACCGTTCTCGGCGCGCTTGAGGTCGACCGCGAGGGAAGCCTCGCAAACTGGATGATCCCCCAGGTA
CGGGTCCCAGGCATGGGCGGAGCGATGGACATCGTCACGGGGGCAAAAAAGGTCTACGTCGCGACGCGCC
ACTTCGACAAAGAGGGGCGCAGCAAGCTCGTGCAGAAGTGTTCGCTGCCACTTACTGGGCGCGGCGTGGT
CGACGTCATCGTCACCGAATACTGCGTGGTGCGGAACATCTACGGCCATATGGTGATGACCGAGATCGCC
GAAGACACCGGTCTCCAGGCGCTGCTCGACCGGACGGAGATGCAGATCGACGTCAGCTCTCAGCTCCGAC
GAGTAGATTTTTAAAACGGCTAAATATCCGCGCTACACACCCTCTCAATTAAGGTGAAACAGATGCGCGA
TATTCTCTTTAAGCTGCGCCTTTAGCCTCTGGATGCAGTCACGGGAATGTCTGTGACAGTATTTTTCATT
TGTAAGGGCACGGAACATCGTCTCAATGACACTGTCCTTCCACGGTGTTAGACTTAGATAGTGCCAGTAG
AGCATATCGGCATTAGAGCCAGTATATGCGACCCATGGTTTGGTACGACCACTAAAATGCCATATTCTTT
CGAGGGAAAAAAACTTGTCGAAATGGTCTATCTTAGAGTCCGTATTGTATTTGACATCTAAATATACGAT
ATCTCCCAGATATTCGGCGTTGAGAAAATCCTGGTCGGGCAAAAAGGGTAAAAAACGGTCGAAATACTTC
GCCGCACGCTTAAGGAGCGTCCCCTTCTCCCCGGCCTCGCGGCGCATCTTTTCCAAATTCATGAGCAGCA
CACCGGAATTTATGTAACGCTCTCTCGTAAGCCCTCTGCCATCCGTTTTGATCGCAGCCTTCGTGGTCTT
TATCTCCGGCAGAGGCCTATATACATCGTCAAGTACGCCCGCAAGCGCGTATCCTCTTTCGTATAACCTA
GTATTCCAAAGCTCTTCGACATCCAGCGCGACTACAATATCACAGTCAAAATAGAGCACTTCTTTTATTT
CCGGCAAAAGCTCCGGCATCGCCAGCCGATAAAGACAGCCTCTGGAACATATTCCGCAAAGTTCGTCTAT
ATCTACTTTAGTAATATTGTCAAAGCAGTCTGACACGTTTATAAAATCTATTTCACGGCGGCAGGCTACC
CCGCTCTTTGAAGGAGCTAAAAGAGCTGTTTTCTCAAGCATCCTGCGATTTTCTTCCGAAAGGGTTTCGT
CGTGGAGGATATGGAAAGATACAGCGGCGTCCGTGTTCATCAACAAAGAGACCATCACTACGCCTGCATT
GCGGGAATAACTGCCCTTGGGGTCATAGATCGAAAGTGCCACGTCTATGACCTCGTGATTTTTTGCTGAC
ATTATCCCACAAATGGGATCGTTCACATCGACCACCCTCTCAATCATTATATAATTTCCTACAGTATATC
ACCAAGACTCCGCTCCACGTTCAAAACACGCACCATTACCGTGTACGCGCTAATATGGTCAGCTCCTAGC
TCCCGCGCGTCATAAACCGTTCGATATCCTCGTTTTAAAGTCTGAGACCTGCCGCTTCCTCCAGCGCCCG
GATCTGCCGCAGATAGGTGCGGTTGACGGGGACGGCGAGGCCGTGCCTGTCGGCGATCTCGACCACCGTG
CCGGCAAAGGCACCGACCTCAGTAGGGCGGCGCGCCTCGATATCCTGCAACATCGAGGTCTTTCCCTCGG
CGCCCAGCATATCCATGATCCGGAAACAGTCGTCGATCTCCGGCGTTCCCAGAGAGATCCCCTCCGCTCC
GGCCACGGCGGCGGCCTCCTCCATCGCCGAACGCATCAGGGCGCGCGCGGAAGAAGAACGCTGCATCATC
CCGTAGGTAAATCCGAGGATCGCGGAGGTCTGGTTTAACCCCGTATTCATCATGAACTTCTTCCAGAGGC
TCGTTATCATATCCTCCGGTATCTCATACTCAATGCCGGTACGCCGGAAAAACTCTTCCACAGCCGTCAC
GTTCTCCGAATAACGGCCCGGCTCGTTGCGCGCCTCTCCGAAGGGGATAAAGCCGGTATTCTTGCAGAAG
GTGCAGTCACCCTCACGCGTCGCGTCTATCTTCATCGCGTAGGAATAGAGCACCCGCTCCGCGCCGTAAC
GCTCCATCAGCACCTTTTCGCTCGTGACGCCGTTGAGCGGCGCGATGATCACCGTCTCGGGGCCGACAAA
ATCCCCTATCTCCTCCACCGCCGCCGCGAGCTGGGTATTCTTCACGGCGACAAAGACCAGATCGGCTGGG
CGCTCTCCGCTGCCAGGCTCCGCGACATTAAATCGGTACTGCCTGCCGTTATAGGTTATACCATTTTTAC
GGTAGCGTTCGGCGCGCTCACCGGCGGCTACGACCCGAATCTTCTCGGGAGACAGATGCTCCGCGATCGT
CGTCAGATAGGCGCATCCGACCGCTCCCAGCCCGATAAGGGCGATATTCTCTATCTTCTTCATATTAATC
ATCTTCCATTTCGTTACAGGTTTGTTTTTTCGTCTCCCCAGACTCTCTCTTCCCGCGTTGGAGGCGGTGC
AGCAGATACCAGATGCCGCCGTAGATGATCGGTGAGAGGCCCAGTAAAACGGATAGCGCCGTAATACCGC
CCATCCTCATATACGAGGTCTGGATGAAGGCGTCCCCCAGAAAATACCCCGCCGCCAGCAAGACGGCATA
TAAACCGGCGGCCTTCAGCGGCGTAAGGTCGCCGGCGAAGCTGCACAGCCCCCACAGCACGACGCAGACA
AGCAGCGCGGCGGCGATTGGATGTTCAAAGACCAGCAAAAGCAGGAATACCCCGCCGGTTACGATCACAG
ACATCTCTTTACCTCCTCGTATAATAAGTTAGTTGTTCAAGAGCACGTTTCATAGTATTGTTCTTGTACA
AAACATACAGACGCTGTGGGCTGGTATAACCTCCTACCGCATAGACGGTTTCCTAAAGGCTCCAGCCACA
GCTTTTTACTTGACCGGTGATTAGTCAGATACCGCTTCGACGGTTTATATATAACGAGGATCCGTTGGTA
AAAAGTATGTGGTTTCCCAGCGTGCTGTTTCTTTTTGAAAGTGGGGATGGTCTTGATTTATGTTGGTATT
GATGTTGCCAAGGATAAGCATGACTGCTGCATTCTTGGCGATTCTGGCACGTGTCTGCGGGAGTCTTTCT
CCTTTTCGAACGACAAGGAAGGTTTTTCAAAGCTCATTGCCGCCATTTCGGCTGTTTCCGGAAAGAGCGC
AGACTCTTCTCAGATAAGGACAGGACTTGAAGCTACCGGACATTACAGCGCAAACCTTGTGGCTTTCCTC
CGTTCCAGCGGATTTCAACCCGTGGTGTTCAACCCTTTGCGCGTGAAGCTTTATCGACAGGCAATTTCAC
TGCGCAGAACAAAAACAGACAAGGCCGACGCAAAATGTATCGCGGGGATACTGATGTCAGAAGTCTCAAG
TCCTGTCACTGTATCTTACCAGATTCAGGAGCTAAAGTCTCTTACACGCCACAGGCACAGGCTAGTTGCC
ATTTGCAGCAGATCAAAGGTTTCCATGTCCAGAATGGTCGACTTGCTTTTTCCAGAACTGCCCTCTTTAG
GGCTCAGAACGGGGCAGGCGTCTACACTGGCGCTTATGGCAGAACTGCCGGGGGCGGATATGATTGCCGC
GTGTCGCATCGACCGGCTGACAAATATCCTGCGTTACGCATCAAAGGGCAGGTATGGGAGAGAAAAGGCT
GAGGCAATAAAATCAATGGCGAAGAATTCTATTGCCAGAACAAGCAAGGCTCTTTCTTTAGAACTCTCTC
AGGTCATTGAGCAGATACGTTTCTTTAAACGACAGATCGCGTTTTTGGACAGACAGATCGCGGCTATGGT
CGCTGAAATAAATACGCCGCTGCTGACGATTCCTGGTATTGGCTTTCGTACCGCCGCCGTCATACTTGCG
GAGATAGGCGATATACGACGCTTCAAAAAACCTGACCAGCTTCAGGCCTTCGCTGGACTTGACCCGTCCA
CATATCAATCCGGCAAGTTCAACGCGGCGAACACGCCTATGGTCAAACACGGTTCGACATATCTGCGCTG
GTCTCTGATGCAGGCGGCAAGGCTCTGTTCTATCCACTGCCGTGACTTTCGAAACTATATGGAGCACAAG
ATTGCCCAGGGAAAACATTACTTTGTCGCTTTGGGACATCTTTCAAAAAAACTCATACGCGTTATATTCC
ACATGCTTTATACAAACGAGGTATTCGTTTCAATGGCTGCCTGATTTAGGATGCCATCACAAACTACTTC
TCGTTTCTGACTTCTGGCTTGGGAAGAGGTCAATTTCTGTATGCTTTTGTCAAGGTACGATGTTTTCCTA
GTTCTTTTACTCTTTTTTGTTACTTTCCTCTTGACTTCGTATAGTCAGTCTTAAACCAAGAGCCAATTTT
AAGATATCCCCGTATACTCTCGGGGCGGGCCGCTCCGCGGCGGTGTATAATTTTAAATATCTTAACGCAT
AACGGCAAAGTTATACATAAAACAGCCGAAAATCCGGCAAAAGATCGGAGGAGATAAAGATGGGAATTAC
GGCAGGAATCATGGTTCCGCACCCGCCGCTCATAATACCGGAGGTTGGGCGCGGAGAGGAGCGGACCATC
ATAAAGACAATCGAGGCATATAGGGAGGCCGCCGCTTTCGTCGCGGACTCCGCGCCCGACACTGTGGTCG
TCATATCGCCGCACTCCACCCTCTACGGCGACTACTTCCACATCTCTCCCGGCGAGCGCGCCTCCGGCAG
TTTCGCGCGCTTCGGCGCGCCAACGGTCTCCCTCTCCGTGGACTACGACGAGGAATTTGTCCGGGAACTT
GAAGCCGCGGCGGCAAATACCGGACTGGCGGCGGGAAGGCTCGGAGAGCGGAACAGAGAGCTCGACCACG
CAACGCTTGTGCCGCTCCATTTTCTCGCCGAGGCCTGCGGCGGGATAAAGGCAAAAGTTGTGCGCGCCGC
GCTCTCCGGCCTTTCGCTCGCCGAACACTACCGCCTCGGCATGCTCATAAAGGAGACATCTGAGAGGCTC
GGGCGGCGGACGGCGGTCATCGCCAGCGGCGACCTTTCGCACCGGCTCAAAGAGGATGGACCATACGGAT
TCAACCCCAGCGGTCCACTTTACGACGAGCGTATCATGGCAGTGATGGGGAACGGCGATTTCGGCGAGCT
CTTCAACTTTTCCGAGGGGTTCTGCGACAGCGCGGGAGAATGCGGCCACCGCGCCTTCGTCATCATGGCG
GGATGCTTCGACGGTACGGAGGTGGAGGCAAAGCGCCTCTCCTACGAGGGGCCCTTCGGCGTCGGCTACG
GCGTCTGCACCTTTCACGCGGCGGGGCCGGATGAAAAGCGCCGACTGCTCGCCGAATTCGAGAAAAAAGA
ACGCACGGAGTTAGCGGCGCTGAAAGAAAAAGAGGACGCTTACGTCCGACTCGCACGGGCGGCGGTCGAA
GCATACGTCACCGGCGGCGAAAAGATCGCCGTACCGGCGGGACTTCCTGAGGAGATGCTCTCCCACCGCG
CAGGAGCCTTCGTATCGCTTAAAAAAGAGGGAAGGCTGCGCGGCTGTATCGGCACCATCGCGCCCACCGC
CCCCTCAGTGGCGAGTGAGATTATCAACAACGCCGTCAGCGCGGCGACGGCGGACCCGCGCTTTGACCCC
GTAGAAAAAGAGGAGCTCGCGAAGCTGGTCTACAGCGTCGATATCCTCGGCGAGACGGAAAAGATAGACT
CCGCCGCCAAACTCGACGTGAAACGCTACGGCGTAATCGTCACAAAGGGAGGCCGCCGCGGCCTGCTGCT
GCCCAACCTCGAGGGCGTGGACAGCGTGGAAGAACAGATCTCCATCGCAAAGAAAAAGGCGGGCATCGGC
GCGAACGACAAGGTCCAACTCGAAAGATTCGAGGTGGTACGCCATCACTAGGATAAATTGCCCCGTATGC
TTCCGGCGCTGCCCGCTCGAAGAGGGCGAAACCGGCTTCTGCCGCGCGCGGCGGAATACCGGAGGGCGCA
GCGTCAGCGTGAGCTACGGGAAGATTACCTCGGCGGCGCTCGACCCGGTGGAGAAAAAACCATTTGTGAA
ATTCCACCCCGGCAGCCTCATTCTCTCTGTCGGCACCTTCGGCTGCAACATGGACTGCCCCTTCTGCCAG
AACTACGAGATCGCGGGCGCGGGAGAGGGGGGCGTCCCAACCCGCAGTATTTCTCCGACGGAACTCGCCG
CGCTCGCCGACGAACTGCGCGGCCGCGGGAACATCGGGGTCGCCTACACCTACAACGAACCGCTCGTCGG
CTGGGAATTTGTGCGCGACAGCGCCGCCGAAGTAAAAAAGCGCGGGCTGAAAAATGCCGCCGTCACCAAC
GGCTCCGTCTCGGCGGAGACGCTCTCTGAACTGCTGCCCTACATTGACGCCTATAACATCGACCTCAAGG
GCTTCACAGACGAATACTACAGGAAACTCGGCGGCAACCTGGAGTCGGTAAAAGAGTTCATAAAGACAGC
CGCCTCCAAAGCCCACGTCGAACTGACGACCCTCATCGTACCGGGAGAAAACGACGGCGACGATGAAATG
GCGGCGCTTTCCGCCTGGATCGCCTCCGTTGACAGGAAGATCCCCCTCCACCTCACACGCTTCTTCCCCC
GCAGGCTCATGAGCAACAGAAAACCCACGGAGACGGCGCTACTGCGCCGATTGGCGGAAATCGCGGCGAA
ACGGCTCGACACCGTCGTCATGGGAAACATCTAGCACAAAAAATACATGTTCCGTCTTTGCGCAGGGCAT
ACAAAAAGTGCGGCAGGTAAATCCTGCCGCACCTATCTAAAGGGAGAGGGTATAGTCTGTGAGTGGGGAC
AGACTCGTAAACTCTTTCTTTTATATAACGCGCAAAGCTCTTACATCGCCTTCGCGGCTACCTTCGCGCC
CTCTTTTTCTTTTCCGTAATCGCGCCAAACTTCGCCAATTTCCATAACAACCGCAAAGACAAGGCTGCCT
ACCGCTGTAAAGACGGTGATCCCATACATAAACATTTCTCCATACGCCATTGTGACAACCTCCTCAAGAT
GTACTATATTTAAACTCTTCGGAATCGGCCGTTCCTGATGGCATTAATAATATCAGTCCCTCATAGATTA
GTAAAACGACAAAAATAGATATGTAACATGAAAAAATATCATGTCTGTGGAGATAAAAAAAGGCGGCGGA
GAAACCTCCGGCACGCCTATTCTAAAGAAAGGAGGAGCAAAATCCGCCGCGCGGAGACAGACGTCAAACT
GAATGCAGCTGCCTCCGCACACCTGCCATCCCGGACTCTTTTCATCACAGTGACTGCCGCCCCATATTTC
ACGCACCGCCATCACTGCCGCAAAACAAAAGCTGCCAGCCGCCGTAAAGGCGGTAAGTGCTATCAACATG
ATCTCCGCAAATGTCATTGTGACGACCTCCTCTTATATCGCTGAATTTTATTATTTATGAATTATCTGTT
CCTTATGGTTAGATAATACCAGCCCTATATAGATTAGTAAAACGACAAAAATAAATATAAAACATGAAAA
AATATCATGTATAACCACACAAAAAAGTGCGGCCGCAAGGGCCGCCTCTTTCCCTAGGGAGGGATATATT
TAGCAGCCGGCTCTCTCTCCCTCAGCCCGAGGGGCCGCTGCTCCGGCTGGCTCGCTCCAAATCGTCACTT
TCAGCATATACAGTGAGAATACGGCGGAGACCAGTGCCGTAATTCCCATCGTACTCATCAGAATTATCTC
ACCTAACTGCATTGCCACTACCCCCTTCGTCTGCCTTCAACGTGCGCAGAGTATAGCCAAGAGGCGATAG
ATAAGTAAATCAAAACATTTCTCTATTTCGCTTCTGATACGTAATTTTACCTAGAGGGAAAAAGCCTGTG
CCCAAGTGGTTTTATCGGCATTTAACAAGCCAGCCTCCGGCAATATATGGCACAGGCCAATATCAGCGGC
GGTTTTTGGCGCGGGAATCGATAATTACATTCTAACAGTTATTTTTTTATATAAATATTTACATAAACTT
GATATAAAAAGTACAGCAGCTCCGGCGCGAGGGAAGGTCATTGCCCGCTGGAGCCGCTTTCACGGAGAAA
TTACGCAATATTGCCCATTCGATCAGTGGAGAAGAAAACCAGGAAGCAAAGGATCGCTCTCATGGCTGAT
AAGCCAGTTGAATCCGATGATGTTCGCGCTGCCTTTGATAAAGGGGATAATCGAGCGGTGATCCCCGATC
ATCGGCCCCTCCTCGTAATGCCCCTCAAAGAGGGTACCGAGGATACTCTCGTGGAAAAAGGGCTCATTGG
GCGAGAGTTCGCCTTTGTCGGCGAGCAACGCCATCTTGGCACAGGTGCCGGTGCCGCAGGGCGAACGGTC
CACGTTGCAGGTGCCGAAAACGACGCAGTTGCGGGCATGCTCCCCCTCCCGGTGCAGGCCAAATTCCGCG
AGCAGAATCTTATTATTCACCGGTATCTGCGGATGGCGCACCGTATGCTGCCTGTTGGCCTCCTCCATCA
CCTCGACGCCGAGCTTGATCAGGCGTGCGGATTCATGCGGCACCAGGTCAAGGCCGAAGTCCGCGGCATC
CAGGATCGCGAAAAAACTGCCGCCGAAGCAGACATCAAACTTCACCGTACGCCCCAGCGATGGAAGAAAG
AGGTCGAGGCCGCGCGCGTATACGAAAGAGGGGACATTCTGCAGTGTCGCGCTGACCGCCTCGCCATTTA
CGACCTCGACCTTAAGCGTGACGAGGCCCACAGGAGTGTCGAGTTTAACGTAGGTATAGGGCTCAAAGAC
CTGAACCATCTGCAGATTCACCATCGCCGAGGCGAGGCCGATCGAGCCGTGGCCGCACATAGAGACGCTG
CCGCCAGAGTCGCAGAAGATGACGCCGGTGTCCGCCTCCTCGTGTACTGGCGGCACCATAATTGCGCCAA
ACATATCGGCGTGGCCGCGCGGCTCCGTCATTATAAAGCGGCGAAAATCATTGTGGTTGTGGCGAAAGTC
AACCCACTTCTCCGCCATCGAGGCACCGCGGAAAATCGGCGCGCCGCCGATGACGATACGGGTTGGCTCT
CCGCATGTGTGTGAGTCTACTACGGCGACCATTTTGCCGATTTTCATACTTTCATCTCTCCCTGTTGTCT
CCGAAATTACTCTTATAGTAACAGAGAGGCAAGAATTTAGCAACCGTAGGTTACTTTTAATTTAATAAGA
AATTTATATTATAAATCAAGCTTAAATATTCAGATAGTAACTACAAAAACACTATTCCTTGATCTTGACC
TCCGTCTGCGGGAAGGGGATCTCGATATTATGCTCGCGGAAGGCCTCCAGGATGCTCATGCGCACGGCGC
TCTGCACGTTTGACTCGAAGACGTTGCTGAGGTCGATGAAGAAGAAGGCGGTAAACTTTATCGCGCTGTC
CTCGAACTCCGAAAGGATGATACGGAAGGGAGGCGTCTTCAGGACGTTCGGATTTTCGCTGAGGACCTCG
CGGATGATGCCCATCGCCTGTGAAACGTTGCTGTCATAGCCGATCGAAACACTTATCTCCGTGCGCGACA
GCGAATTATTCAGCGTCAGATTCAGCACGGGGCTCTCCAGTACCTTACTGTTGGGGATTATCAGGTGACG
CGACTGCTGGCAGACGAGGACTGTGTTCTGCAGCGTTATCTCGGCTACGATGCCGTGCGTATCCCCGATG
ACCACCTCGTCGCCGATGCGCAGCTTCCTCTGAAAGAGCAGCAGGATGCCGGAGAGGGTATCTCCCATGA
TCTTCTGTGTACCGAGACCGATAGCGATCGCCGCCGCGCCGCCCATGAAGGCGAAGGCCGTCAGTGGGAT
ATGCAGCATCCACAGCGTTATCAGGAAAGAGACGATAAGGCCTAAATAGAAGACGATATTCTGGATCAGC
AGCGAGCTGTGGCGGCTTATATGCTCAGATCTTCTCTCAAAGTGTCGCCGCGTGAGCGCCACGGCGTAAT
GGGTCACGAGCAGGCCGAAGAGAAAGATTATCAGCGCGAGGCTGAGCTTCTTCGCTGTGATCGGGTAATC
GTCGATACTCCATACCTCCATGTCCAGCAGGCCGCCGACGTTGTCACGCCAAATACTTTCGATCTTGTCA
TCGGTGTTGGCCTCACCGATCATACGCTCCGTCTCCGCAAGCAGTATCTCAAACTGCCCTGACATCTCGC
CCAGCATCATAATATATGAGAGATAACGGTTCATCCGCGCGTCGATATTCGCGCGGAACTCGTTACGCAT
TGATATTTCTTCTTTTGTCTTGAGCCAGCCGTCCTCGCCAAAGCGCCGCGTCACCTCCTGGGCCACCCGG
CGCAGATCCTGCAGATCCTCATTGACAAACTTCAGGTTCACACGGCACTGTTCGAACAGCGCATTCGTCC
GTCCCTGCAGATCACGGCGTTCCTTAAGCGTCAGTTTGCCGGAGAGCAGGTCATCCATCGAACGCCATGT
AAGCCGTGTCGCGGACCATATCTCGACAAGGTCTAGGACGAGCAGCGTCTCATCTTCCACCAGCTTCTGT
TCCGTCGGTATCCAATATTTGGCAAAATCAGTCTGGAATTCAACGCGGCGGCGAGCCTCGCTAAGGCGGT
CGAACTTGTCGTTGAGCATGACTAAGGTGCTATCCAACAGCCGCACCTTCGCGTCAACCTTTGAGTCAAG
AAGGGAGAAATCCTCCTGTGAAAAGTCGAGGTTCTCGCGCACATTTTTGATGATCGGCTCCAGCGTATCA
AGCTTTTCTTTCAGCTCCGAGGATTCCTGCATCGCGATCTTCATACTGCTTTCATAGAAGGTATAATCGG
CGTAGCAATGTTCAAGCTTCGCCTTGATTATCAGCAGCGCGAAATTATACTTGAGGCGGTTCTCCGTCGA
GAGGGAGCTCTTTTCGCGGCAGAGGCGGTACTCCTTCTCGATTTCTCCCTTCCTCTCGCTGAGGCTGCGC
AGGTTCTCTCGGTAGCGCGCGAGATTCTCCTGCCAGCTCAAAAAAGACTGGCGGCAGTTGTCAATATCCT
CAATGACGTTCAGGTAAAAGGTGAAGGGATAGGGCGGCTTCGCGGCTGCCAGCTCGTTCAGCCGCGCGTC
GTCGAGAATGAAATTATTGTCAGTACCGACACGCTTCTGAAGAAAATGGATGCTGTAATAGGTATTGATA
ATCCCATTCAGCTCGTACTCATATCTGAGTACCTCGGAGACAGGGATATCATACTGCCGCGCGAGCCCCT
CTTCGATATCACGCACCCTCCGCAAATCGCGCACGATCTGCGCGGCGCGTGCCGCCGGCTCCGTCTGATA
ACGCGCCAGCTCTTCGCGGATATCGGCAAGGGTGGCGGCATTCGCCCGCCCCATAAAGAACGAAAAAATA
AGCGCGGTCAAAAAAAGATAAAGACCATTTTTACGGAGATTCATCTGCTTTACCCTGCCCTCTTTATACG
TCTTAGTATATTATTATATAGGCAAACGCCGCAAAAGATAATAACGCCGGACGGCGATTGGAGGGGCCAT
ATGGATACCAGAAAATACGAAGTCATCATCAAGGCCGCCGAATGCGGTAACCTCACCAAAGCGGGCGAGA
GCTTCGGCTATACGCAGTCCGGCGTAAGCCACATGATAAAGGGAGTGGAAGAGGAGTTCGGCTTCCGCAT
CTTCATGCGCGGACGAGACGGCGTAAGCCTTACCACAGAGGGCGAACGGGTCCTGCCTTTTCTGCGCGAG
ATCGCGAAGTGGAACGAGAGCCTCGGCCAGACCGTCAGCGCCATCAACGGCCTCATCTGCGGCACGCTGC
GCATCGGTTCCTTTACAAGCATCGCCATACACTGGCTGCCGAAGATCATTAGACGCTTTCAGCAGGACTA
TCCCAACATCAACATTGACATCACTGAGGGCGGCATCAGCGCTCTCGAGGAGGCTCTCGAAGAGGGCTCT
GTGGACCTCACCTTTATGAGCGTGCAGCCGGGCCGCAGCTTCGACCGGCTGATACTGAAAAAAGACCCCT
TCCTCGCCATCCTGCCGAAGGGACATCCGCTGGAAAGAGAAAAATCCTTCCCCCTCGAGGCCTTCAACGG
CGTCGACTTCATCCTCGTCACGCGCGGCTTCGACTACGATACAAACCGGCTGCTGAAAAAATACGCCATC
ACTCCGAACATAAAATTCACCTCGCACGACGACCACACCGTCTTCTCGATGGTCGAAAACGGCCTCGGCG
TCAGCATCCTCCCCGAGCTGGTCATGCAGAGTTACAAAGAACGCTCCGTTACGCTGCCCCTTGAACCGGA
GGTATACCGCGACATCGCCCTCTGCCTCCCCTCCTTCGCGGAGGCCTCCCCCGCGAGCCGCCGTTTCATC
GAATACGTCAAAAAGATGGTCGCCCCGGACGGCAGTATACGCGGTATCTAACTAACCCCACGTAAATCGG
CGTTTATACGCGCCGTCTGCGTCATAACTTACCCCCTGAGCGTCCTCGCCGTATGAAGATACGGCTCCGG
TACTCAGGGGGTAAGTTATTTAGCATCCAGCACGTCTAAACGCCGATTTCCTATGGATGGGGGAGAGATA
AATAACGATTTAGCTTCTGTCCTATCGATGATAAACGGAGGTTTTTTCTTAAAGCCTTCCTCTCTGAGGA
AGGTGGATCGCCGCCGTCTTTGCGGCAAGACGGAAGGAGTGTTGCTCTGTTTAGTACGGAAACCGCGCCA
TACAGAGCCCGTGGCAAAAGCCGCGGGAGAACATAAGGTCAAAACTCCCTCACCCCGCTTTCGCGGGGAG
CTCCCTCAAAGAGGGCTCCAAAAAAACATCGCTATTTACCTCTTCCCCCACCAGAAGGAAATCGGCGTTT
ATAAGCAGAGAACCAAAACGCCGATTTTTGCGTTTTGTGTGATTCGCTTAGTTTGTTCATCAGAAGTGCG
AGTTGCTAAATAACTTTGGGCTCTGGTACCGGAACCGTATCTTCATACGGTGAGGATGCCAGAGCCCGAA
GTTATGACGCAAATCGTGCTTATAAACGCCGATTTCCGTTATTTCAGGGACAAGAACAGATCATACGCCT
CTTTGGCGCTCGCGTTCTCGTGCACTACGGCGCGCACGGCCTGCAGCATCGCCGCGGGGTTCTCAGACTG
GAAGATGTTGCGTCCCATGTCCACCCCCGCCGCGCCGTCCCGGATGGCGTTATAGGCCATCTCCAACGCC
TCTTTCTCCGGCGTTTTTTTGCCGCCCGCGATGACGATCGGCACGGGACAGGCCGCGGTGACCTCCTCAA
ACCCCTCGCAGTAGTAGGTCTTGATCACCTGCGCGCCAAGTTCGGCGAGTATGCGCGTCGCAAGCTGGAA
GTAACGCTTGGTGCGCTCCATCTCTTTGCCGACGGCGGTGACGCCCATCACGGGGATGCCGTAGCGGTTA
CCAGCGTTTATCATATCGCTGAGATTTTTGAAGCTACCGACCTCGTTTTTGGAGCCGACGAAGGTCTGGA
CGACGATGCAGGAGGCGTTGAGACGGATGGCGTCCTCCACGTCCACACCAACATGGCCGTAGCTCAGGTC
TTCGTGCAGCACGCTGGTGTCGGTGGTGCAGCGCAGCGCAATCGCCTTGTTGAAGGTCGGCGGCACGCAG
CTCTTAATCGCCCCGCGCGTCGCCATCAGCACGTCGGCGTATGGCGCGAGCGGAGGGATGGCAAGGTCGA
GGCGCTCAAGCCCCGCGGTCGGCCCCATGATGTAGCCGTGGTCGAAGGCGAGCATGACGGTGCGTCCGCT
CTTGGGGTCGAAGATACGCGCGAGGCGGTCTTTCATGCCCCAGTCACAGTGTTCCGCCCCCTTGACGTAG
AAGCTCTTCTGCTCCACCGGCCTGTCGAGGCCGTAGTCTTTCGCCAGGATGTTTCCTATTTTGTCTACCA
TTTTAAGACTCTCCTCATTCCTCGGCCGCCGATTTCGCGAAGGCCTTGAATATGATCGAAACGGAGACCG
AGCCGGGGTCTGGTATGCCCAGCGCGCGTTCGCCGAGGTTCTTGGCGCGGCCAAAGTGCGCCACATAATC
TTTCGTCTTCATGCAGCCCTCATGCGCCGCGAGACGGGCCGCCTCAAGCGCCGCCGCGATGTCTGCGCCG
CCGTAGTCCGCGAAGGCCGCGACTGCGGGGGTCAGCGCGTCGACCATGGTCTTGCCTCCGAGTGGGGCCT
TGGAGAATTTCAAAAGCCGCGCCTCGCCGCTCTTGAAGGCCTCCGCAAGCTGCTCCTTCGTCAGCTCAGC
CGCCCCCTCGGGGACGGCGCGCGCCATGCCGGAGAAGAGCGAGCCGAAGAGGGGCACGGTCGCCCCGCCG
CCCATGTTGAGGACGGCCATGCCGACGGCCGAGAGCATTCCCTTGAAGTCGCCCCCCTGATAGCCCTCGG
CTGTAACCTTTACCGTCTCCATCACCTTGACCATCGTCGTTCCGTGGTCGCCGTCGCCTATCTGTGAATC
AAGCTCCGTCAGCTCGTCTTTCGCCTCTGTGATCGCCGAGGCCGCGCAGCCGAGCATCTTTACGAAGCGT
CCGTATGTAAGTTTTTCCATTACCACGCGCGCCGCCCTATTTCACCGTGTAGTAGGGCGTGTCGCAGGGG
GCCTTCCAATATTTGAGCAGTTCTCCGTCCATGCGCGCCATGAAGAGCTGGAAGCCCGCCGCCTCCTGGA
CGGTAAGCAGCTCACCCACGTGCGAGGCGACGACTTTGACGCCCTTGCCTTTGAGGTATTCGACACAGTC
CTTGAAGACGATGAGCTGTTCCATGAGCGTCGTCGCGCCTGAGCCGTTGACGATGAGCATGACCTCTTCG
CCCTCTTTAATGGAGAGGTCGTCAAGCAGCGCCTGGGTCATGATCGCCGCGGTCTCCCGCGCGCTCTTCA
TCGTCATGCGTCCGCCGCCGCCCTCACCGTGCTGTCCCATGCCGATCTCCATATCGTCCTCGCCGAAGCG
CGATATCTCCGCGCCGTTGGCGGGATGCGTCGCGCCGCGGCAGGCGACGGCGATCGTCGCCATGTTGTCG
GCGAACTTCTGCGCGATTGCGCGGACCTCTTCAAGATCCTTGCCCATACCGGCGGCTCCGCCCGCGACCT
TCGCGAGGGGGATGCAGCCTACGAGGCCGCGGCGGTTGTCGGAGTCGGAGCGCGGCGCGTTGGAGATGTC
CTCCTGCGTCGTGACGCGCGCCACCTTGATCCCAGCGTCCTCCACCTGTTCCATCGTCATTTCGGCGGCC
ATCATGTCTCCCGCGTGGTTGAGCACGACGAAGAGCGCGCCCTTCGGAGCCGAGGCGAGGGAGAGGGCCT
CAAAGCAGGCGGCCGGTCCGGGGGCGGCGAAAACGTCGCCGACGACGGAGATGTCGAACATACCGTCGCC
GACAAAGCCTGAGAGCGCGGGTTCATGCCCCGCGCCGCCGAGGGTAACGATGTGGACGCGGTCGGCCTTT
TCCATGTTCTTGTTGATGACGAGGTTATTCTCGCGAACCTCGATCTTATCGGGGAAGGCAAGCGCCATAC
CCTTGAGCAGTTCTTTGGTGAGCGTCTCGGAATTGTTGATAAATTTCTTCATTGCCATTTTACGTTTCCT
CCTATTTAGCCTAAGTTTCGTTCCCTGCGGCGGCGTTCGCGGCTTAGTCCGCGCACTCCATCAGTTCAAA
TAGGACTCCGTCGCGCCAGGCAAAGGCGATTTTCGTCTTTTCGTCGACCGGCGTCACGGGCAGGACGATC
TTCTCGCATTTCGCAAGCTCTCCATTGAGGTCGTCGACCTTGTAGGCCACATGTGGATAGTTTTTAAGAT
CTTCCGGCATCGTCGAATCCGGCTCGAAGCGCAGGCATTCGTACTGATAGGGGTGGTCCTTCGGGTCGGT
AAGGAAAAGCTTCATCTCCGGGGAGTATACTTCATTGGGCTGCGGCGTCTTCACCGGAACGCCAAGGTGC
ATGTACTGTGCCATTGCATAGTCCTCCTTCGTCATTTTGCGCTGCTGGTGTATATTCGCTGTTCCTATAT
TTTAACATAGCAGTATTATTACGTACCTCACTTTTTTGCCGCCGCCAGGCATTTTTTCCCTGTTTTGTAT
ATAATGGAGATGAAAAACCGATAGAGAAAAGGACAGTGATCGATATGGTTTCTGCAATCATGAAACGCCG
GAGCATTCGGAAGTTTACGGAGGAAAAGGTCTCCGCCGACAGCGCGATGAGGATCGTCGAAGCGGGAGCC
GCCGCACCGAGCGCGATGAACAGGCGTCCAGTGCGTTTCATCCTGCTCGATAAAGAGGCGATGGCGCGCT
TCGCGGAAAAGGTGGCACAAAAGGAGCCCTTTATCGAGGGTCAGTGGGCCATCGCAGTCTGCGCCGACCG
CCGGGGTTACGACCAGGAGGGCGCCTGGCTTGAGGACTGTTCCGCGGCAATGGAGAATATCCTGATCGCT
GCGACGGAGATGGGGCTCGGCTCTCTCTGGTACGGCGTATACGCGCGCCCCGCGAAGGAGCCGCAGGTGC
GCGAGGCGCTCAAGGTACCGAAGGGCGTGGAGGTCTGCGGCATCGCCGTGATCGGACACGCCGCCGAGGA
AAAGGAGCCGCACAGAGGCGTGGATTCTTCTATACTCCACATCGGCTGCTGGAAGGAATAGCCGGTAAGG
TGAAAGCTGCCGGGAGGGGATTATTTATACTTGCGGCCGTCGCTCTGCTCGCCTTCCCGGCAAGCGGCGC
GGAGGCGGCGCGGCGTTATATAACGGAGAGGCCGCTTCCAACGACCGCCAGCACCGACGTCAGGGAGACC
GCGATTGAGGCGGAGCTTGACGGAGACTTCACGCTCACGCTCGAAGCCCCCGCGCTGCCGGGCTATTCGT
GGAGCCTCTATAATTCCCTGCCTCCGGGGGGCTCTCTCATCTCGGTGTCGAGTACCCAGAGGCAGGCGGT
ATCGCCCGACGTGACGCCGACGGCGGTCGAGACCAGGAGCTTTCACGCCTCCTCCACCGGACGCAACAGG
ATCATCTTCCGCTACGCGCGCCCCGGCGACGAGGCTCCGCTGATATATGTAATATTCAGTCTGAATGTGA
GGCTAAAGTAGGATGTATAGATTTATCGTCGCTCTCTGCGCGTTGACGCTGCTTTTTTCCGCGGGCCGCG
CACAGGCGGAGAGACGTCATGCGATGGTTATGCCCTTTCCCGTGACGGAGGCAACCGACATCCGCTATCT
GGAAGCAGAGACCTTCCTCAACGACGACTTTGAGATTTCGCTTGCGGCTAACCCCTCTACCGGCTATACA
TGGATCGACTACGACGGACTGCCCACGGCGATCTCCTTCGTCTCGCGCACCTATGACCCTCCAGCCGCGG
CCATGCCCGGCGCCGAGGGAAGGGAGCGGCTGCGCTATCACGCAAACGCCACCGGACACAACCACATCAT
CCTGAAGTACGCGCGCCCGTGGGAGGGCAAGCCGGCGGCATACGCCGTCTGCTGCGTGTATGTGAAGCTG
CCAAGCCAGCTGTAGATATAACGGAAATACCGCTCCCGCCGCTCCGGCGGGCAATTTTTATCGCCGCCTA
TTTTGCCGCGGCGCTGAGATATTTTGCCGTGTAGGGACAGACGACGAAGCATTTGCCGCAGATGTCCGCC
TCTATGCCCGTGCGGGCCATCATCAGCTCCCGCTGCTTGCGCGTGCACCTTCCGGTATCCACAATCAGGT
CGCGGTCCACCGCGCTGTTCCACAAAAGGCCACTCAAAGCCTGACCAGGACAGGAGCTGCGGCAGAGGTC
ACAGCCGCCGCAGAGCGGCTCCATCACGGATGAGGCGCAGGCGAGCGGCGCGTCTGTGAGCAGCGAAGAG
ATGCGCACCGCGGAGCCGTATTCTGGGGTGACGAGCAGGCAGCTTTTGCCGATCCAGCCAAGACCGGACC
GTACCGCCACCGTTTTGTGCGGCAGGGCGCTGCGGCAGTCAGCGTCATAGCTCACGGCGTCGGTCGTCTG
CGGCTGCGCGGAATAGCCGCGTTCGCGCAGGTATTCCGCGCCGGAGGTAACTATTCGGTTCAGCCCGTTG
TTGAGTTCATGGTACATGTAATAGTAGCTCTTTGTCGGGCCGTCCGCAATCTCCCGCAGAATGTGCGGCG
GTACCGGAAGCGCCACCGAGACTGCGCGGGGATAGCCGCACCCCGCCACACCGCTCATATCCGCAAAGCC
GACGAGCTTCGCGCCGATACCATATAAAAAGTCTTTGAATTCCTCCGACAGCATACCACACGCCCTCCAA
TAACAGAAGATATGATGCGGACCATAAGGTCCTTGGTAAATTTTACACCATGCCGCCATGATTTCCTCCC
GTGGAATACTTCATTCACGGTGAAGCCATGCATGGAAAGACAGCGGAGCAAACGCATCAGCAAAAGTCAA
AAAGGATATAAATTACTGTTTAACAAAGATTTTGGCTCCCTCTCTGAGGCGGCCAGGGAGCCGAAATCTT
TGATTTAGTGCGATTCGGCTGGTAGTTACATCAGAGCTGTCCCGTAGGGACTGAGGGAGAGTTGACCTTA
GGTTCTCCCGCGGCTTTTGCCGCGGGCTCTGTTTGGCGCGGTTCTCGCGCCAAACAGAGCAACACTCCTT
CCGTCTCGCCGCAAAAACGGCGGCGATCCACCTCTGATGTAACTACCAGCCGAATGATGGAAAAACTAAG
TTCGACGACGAAAATCAATAGATTTTCTGTCTCACTTATCGCACAAATCAGAAGAGCTCTGATTTGGCTC
CCTGGCCGCCTCGGAGAGGGAGCCAAAAATCTGAGATAAACCGTTGTTTATCGCCTCCGACCATTATTTA
TGCGTTTATCCCAGGATAGAACATGCCGTTTTACAATTATTTGCCGCGAATGTATGATAGAGAAACAATC
AAAGAGGGGGGCTCCATATGCAGTTCACCGTCAGCCAGATAAAAGAGGCTAGAGAGCGCATCGCTCCGTA
TATCACGGAGACGCCGCTGATAAGGCTAGGGAATCTGGATCAATACCTCGGATGCCGGGTCTACGCAAAA
CTTGAGTCCATGCAGAGGACGGGCTCGTTCAAGCTGCGCGGGGCCGTCAATAAGCTGCTGTCGCTCTCCG
CCGAGCAGCTTGGCCGCGGCGTCGTCGCGGCCTCCTCCGGCAATCACGGAAAGGCGCTCGCCTACGCCGC
GGGGCTGCTGGGGGCGAAGTGTACCGTCGTCATGCCGCGGACCGCGCCGCAGAATAAGATCGAGGCGATC
GGGAAACTCGGGGCGGAGGTCGTGCTCTGCGAAACCTCAGAGCGTTTCAGGATCGCCGAGGATATCTGCC
GCGAGCGCGGCGGAACGATGGCACCGCCGTACGACGACTACGAGATAATGGCCGGACAGGGCACCGCCGG
CCTGGAGATCTTGGAACAGGAGCCGGATCTGGACTGCGTGATATCCCCCGTCAGCGGCGGCGGACTGATC
GGCGGCCTTTCCACCGCGCTGAAGGCCGTCTCGGAGGGAAGGATACGCGTCGTCGGCGCGGAGCCTGATA
TATTGCCGCGCTACAGCGAGAGCCTCGCCGCCGGAGAACGTGTCACCGTTCCGCAGCGGCGCTCGCTGGC
GGACGCCCTCGCCTCGCAGACGCCTGGGGTCAGGAACTTCCCCGTCGTGCAGGCCAACGTGGAGGGAATT
GTCCGCGTCTCGGAGGAGTACATCAAAAAGGGGATGAAGCTGCTGCTGACGGAGGGAAAGCTGCTCGCCG
AACCAGCCTCCTGCATCGGCGCGGCGGCGCTGCTCGAGGGGCGTATCTCCGTAAGGGAGGATGAGAAGGT
CTGCCTGCTCATCTCCGGCGGCAACGTGGGACTAGAGCAGCTGGAAATCCTGCGGGACGTAAGTATATAG
AACCTCCGCAGCGTAACCGCCCTACATATGCTTATTTTGCTCAAATCTTAAAGCACCAGAAATAAGAAGA
CGCCCTTGACAAAAATGCCGGGGCGTCCTTTTTATTTATGGGGAAGTTTTTTCGCAGTCTGCCGCTACTA
GAGGTAGTTGGCAGCGACCAGAACCTCTTTGACTTTTTCTTCGTTCTTCTTCGCGAACTTAATGACGGGG
CCGGTGCAGCCCATTGAGGACTCGGCGTAGATACCGGCCTTCCAGAGCGCCTTGACAGCGTTTTCTATCT
CAAGGACGTCGACGCCGTGGATCTCTTCGTCTGTCGGCTCGGCCGCGGGGGCTTTGACATCTTCCTCGGC
CGCCGCCTGTTTCGGCTGCATGGCCTCGATGAGATCGTCAAGTCCGGCCGCCTTAGCCGCCGCCAGCTCC
TTCGCCACGATCGCGGGGAGTCCGTTTTTCGCGGCGCTAGCGTTGAGCGAGAGCGCGGAGGCGATGACAG
GAGCACCCGAGGCGCGGGAGATGATCGAGATGACCTTGTTCCAGCCCTCTCCGGCGGAGGGGCCGTAACC
CCAACCCATCGCTTCGTAGTTGCCGCCGGTGGTCCAGGCTCCGAAGAGCTTCATAAGGACGTTTCCGGTG
AGGGTGTCCGTCACACAGACGTCGGCCGCTCCGGCGAGCAGGTCGTTGCCGCGAAGGATCGCGCCGCCGT
CTTTTCTGATGCTCTCCGCGAAGTTAATGCCGTAGCCGTTGTCCTTGAGTTTCTGGAGGGCGCGCAGAAC
TGTCTGAGCGCCGTCAAGGTTGAGGACGCCGACCGTCGGCTCCGGTATGCCGGCAGACTTCGCTACCGCG
ATGCCGTAGATGGCGTTGCGGAGCATAGCCTCCGTCCTGACCGGGGAGGACGTGCCCGTAGAGGAGGCTA
CGAAGCACGGTTTCCCTTTGCCAGGCGTAAATACCTTTCCTATTGTGGTTACACCGACGGGGAACGGGTA
GTGGAGAGCTACCGCACCTTCTATGGTCCCGTCGCTCAGTGCCTTTTCCATCGCCGCGGATATTTCGTGC
TCGTCCGCCGCCGTCTCGACCCAGTTAAGGTCTTCGTAGCCCGCGAGTTTCGGGCCGATGCAGAATACTT
TCACGCTGGGGTCGTTCTGCATTGCGAGGCGCGCGCCACGGCAGAGCTCTTCCTGGCCGAGCTCGCTGCC
GTATGCCATAAGGCCGACTTTGGTCTTTTTGCCGCCGCCCTCTTTAGCCTCTTCTATTATTTCGCCCAGT
ATGTCGCCTATCAAGGCCTTTACGGATGCGTTATCTGTCATTGTTTTTCCCCTTACTTTTTGAGGCTTGC
GGCAAGTTCTCCGAGGCTCTCAAGGATGAGTTCGCGGATCTCTTCTTTGCTCACTGTGGCTTCCGCCTGC
TTGGGCTGCGGCTTCTCGATGAGGAACGAGGCGCCGTCGGCCAGGTTGGTCAGACGACCAAGGAAGAGAC
TGCCCTTACCGATGATCATCGCGCGGGTCATCTTGCCGGCGTTGATGGCGTCGGCGGCGTGCCCCATGAA
CGGCACTCCGGAGGGAATATGTCCCTGCGTATGGACGAAGCCTGTCATACCATGCTCTTTTGTGAACTTC
ACCATGTCGGCCTTTTCGATGGCCTTCTTCATCACCGCGAGGGCCGCGATCATCTTGAAGTTCGCCGTCG
GCACGTCGCCCGCGCCAGCGGGAAGGGTGATCTCGGGGTTGTGGAGCTCCGGTGAGAATTTATCCACATC
GGCAAATGTCAGTCCGACCTTCTGAAGCGGCTCGTAGGTGAGGACGGAGGTGACGGTCTGCGGCGAAGCG
CCCGCGCCGACAGTATGCTTGCCGATCGCGTCTAGGCGGATCACAGGCAGGGTGCCGTCGTCGGGAACGA
TGAGGACGCCGAAGGAGCCGATGCAGTTTTCAAGGGCGGGAAGCTCTTTTTTGACGTGGTCGCGCGCGTT
CATGTAAAGCTTGGGAATCGCGCCGCCCGCGATGACCGCGACGTTCTTACGGGTTCCCGCGGCGACCATC
GAAGCGCCGGAGAGAACCGCGTTAACGGGGCCCGCGCAGAAGCCGCGCACGTCGCAGCCGGAGGAGTTCA
CGCAGCCCGCTATTTCGGCGATGGCCTTCGCGAAGTTGCCGCCGCCGCGCTGGTTCATGTCGCCGGCCGC
CTCTTCCGAACATTCGATGACAAAGTCGATATCCTCGGGCTTCATACCGCTGTTCTGGATGAGGTGGAGC
AGTGAGAGCACGGCGCTCGCCTTGCAGGTGATGTTCACCAGCAGCTCATAGGCGGTGAGGTTCGGGTCGA
CTTCGTGTCCCCTTCTCGCGCAGCCGACAACCTTGCCGTCGACATAGAGGGGCAGCGCGCCCGCGGTCTT
GACTTCGTTCTCTATCTCAGCCGCGTCGTGGCCTGCCTCGAGGCGCGCTACGATATCTTCGCGCATCAGG
GGGTGTTTGGCGATCTTTTCCTTGACGGCGGCGGAGAAATCCTTATCAAGCCAGACAAGGTCGAATACGT
CGCAGATGTCGAGGAAGGCGATCGTCTCGTCTTCGGGCATGATCTCGCCGTATTTCCCGAAACGGATCTC
CTGCGGCTCAAGGTTCTTGTACCAGGGCTGGGGACGCGTTTCAAAGTCCTCTATCTCCATGGCGCCGATG
TATGTGAGGTTCGGAGCGTAGCTGGCCGCCTCGTGGTAGTTCTGCTGGTATTTGGGAAGTTCTTTGAGGA
ATTCTGAATCGGGGTGCGTCTCCCTCTCTACAAAGGGGGTGTTGCCGTACCAGAGGCCGAGCTCGGGTGT
GTGGTTTAATGAATAGGCTGCCGCTTTGATCGCTGCGTTTGGCATTTTAATTACTCCTCCTGTTGGTTTG
ATCGCGTAATTTATCTCTGTTGACCGTATATAACTTTACAACAAACTCCATACTACCATATCTTAGGAGA
TAGTATATTTTATTTTTCCTGATATGTCTTTATGCTTATGAATAATATTTCACATACTCTGCCCCTTTTC
CCGGTTAGAAAAGGTAACTTGGAATAAAATACCTGGAAATTACGCAAAAATCCGACCGATTTTTGCGGGC
CTCCCATTCTGTTGTGGCTTTCCATTTTTGCCACTTATGCGGGCGGAGGCTTTATGATTTAAGGTTTTCC
ATATCCTTCAGCGAGAATGCCACCCAGAGGTCAAAGGCGTCTTTAAATTTCCAGGGGTCTTTTCCCGTCA
AAGCTCTGATCTTTTTAAGCCTGTATTGGAGACTGTTCCGGTGAAGGCGCAGGCGGCGCGCGGAACCGCT
GCTTGAAAACGGCGATTCGCACCACTCCATAAAGGTGTCCCGTATAGCTTTGTAGTCCGACCGTCTGTCG
ATATCCCGTAAGACCCTGGTGGTAAAATCACGCCGGGAGCTTTCTGACAGCAGCCCCAATACGGACAACA
TATCTCCATATGTCTTTATATCGTCATGGAGGTCATAGTCCTCTTCTCTATATTCGCATAGCTGACAATG
AGACAAACGGTCTATTTTCATTATCCCCTTTCGAACAAACGCGGCCCCCGGTATCAAGCGCCTCTACTAG
AGCCTCTTAAAAAGGCGCGGCCTGCGTTTTCACAGGCCGCGCCTTCAAATAGGGAGGAGGAATATCGGGG
TTACCTTCAAAAAGCAGATAGCCAAAGAATGACAATTTTGTAACGGCCGCCAAAGCGCGCTCGCTAAATC
TTCCTACAGCGGCGGAAAATTTTCTTCCGGCAAAGAAATTTCCCGTGCTGGCCATCCATCTAAAGGCTGG
CGTTCGGCCACAAATATCCTCAGCAGGGGCCGCCCTTCCGTCAGGCTGCGGATTTTTTGTGCGGACAGCT
CCTTCTTTACGAACTAAAGTTATTATACAGAAGAGAAGGAAAGCTATGTTTCAGTTTTTTACCACAAAAA
TGTCTCTATCGACGCAAACGGGGTTCGTGGCTGACGGCATAGGACAAAATCAGAGAAGCGCCTCCGGCAT
AATCGATATCTCCGCGACGGCGACGGCGCGCCCCTCAAGCTTCGGCAGGATATCCCCATTTTCACTCCGC
AAAAGGCTCACGCCGTTCACGCCGCCGGGGTTCTTAACGCGAACATCCGGCCCCGTGCGTCCGGAAAGCC
ACGAGACGATCGCCGAGGCCACCGAACCGGTGCCGCAGGAGAGCGTCATATCCTCCACTCCGCGCTCGTA
TGTCATGATGTCGATCATATCCGCTTCGCCGCCCATGACGGCGAAGTTCACATGCGTTCCCTGTGGAAAG
AGGTCCGATCTGCGGCGGATCGCGCGTCCGACCGGCGCGTACTCTTCAAAGCGGCGGCTCCTCTCGCGCT
CAAAGATTACGCAGTGGGGGACGCCGACGGTGATAAAAGAGTATTCGAATTCATCCTCCCCCACGCAGAG
GCGTCCGTCCGTGACCATGCCGCGAAGCGAAACAGGGGCGAGATCCATCGTCACGAGGCCACCGTCCACC
ACGGCGCGTACCATTCCGCCAAGCGTTTCGAAGGTCAGCTCTCCTGTCTTCGCTATCCCATAGTCCAGCG
CGAAGCGCGAGACGCAGCGAGCGCCGTTGCCGCACATTTCACCCTCCGTTCTATCTGGGTTGAAGATACG
CATTTTAAAATCCGCGGCGGCCGAGGGCTCCGCGACGACCAGTCCGTCGGCGCCGACCGCCTGCCGCCGG
CGGCAGGCCTTTGCCGCAAGATTTGAGAGAAATTCCGTGTCATAACGCAGTGCCATGTTATCTAAGACAA
GAAAATCGTTCCCGTTGCCGTTCATCTTAACGCACTCTATCATCTTATACTGCCCCCTCTGGAATAGCTT
ATACAGACCTTATACAATGGCTCTTTCCACAGCGGAAATCACCACACACTGAAAGTAAGAGATTTTCTCC
GCTTTTTTACACATCTTTGAACGTAATCGGGACCTCCTGCCGGTATCGTCCTATGTCAGGAACTTTACCG
CGGAGGCCCCATATATATCGTGCTATACGCTTTTTCTCCGAGCAGGCTAAATTCTCTCGGCAGCCGCCAA
CTTTACCGCAGTTGTGAAGACCTCCAGCGCCTGACGCAGCTCATCCGTCGGCGGATAGGTGGGCGCGATC
CTGATTATGCTGTCTTTCGGGTCCAGTCCGTGGGGATATGTCGCGCCCGCCGGCGTCAGCTTTACGCCGG
CTTCTTCGCAAAGGCGGACTATCTTTTTCGCGCAGCCCTCCGGCGCCTCGAAGCAGATGAAGTATCCGCC
CTTCGGCCTGCCCCAGCGGACGAGTTCCAGCCCTCCGAGCTCGCGTTCCAGCGTCTGAAGCACAAGTTCA
AACTTCGGACGCACGATATCCGCGTGCTTTCTCATATGCGCCTCCACGGCCTTTTTGTCCGGCAGGAAGC
GCGTGTGACAAAGCTGGTTCACCTTGTCGTAGCAGACAAGCTGGTAGCGGATAAGGTCGGCGGCAAAGGC
GATATTCGCGGGGCTTGCCGCCATCGCGCAGACTCCGCCGCCGGCAAAGGTTATCTTGGAGGTGGAGGTG
AACATGAGGACCCGGTCCTCCGTTCCGTGCCTGAGGCAGGCCTCGTAGATGTTGGCAAGCTCGTCCCGGT
CGCCGTCGTAGAGGTGGTGCATACAGTAGGCGTTGTCCCATATCAGACGGAAGTCCGGGGCCGCCGTCTC
CATCGCCGCCAGGCGCTCGACCGTCTCGTCGGAATAGGTGAAGCCGGTGGGGTTTGAATACATCGGCACA
CAGATCATCCCGCGCACGTCAGGGTCCTTAGCCAGCCGCTCGACCTCGTCCATGTCTGGGCCGTCTTCAC
GGGTCACCACCGGAAGCATTTCAATACCGTAGGTATCGCAGATATGGAAATGCCAGTCATAACCGGGGAC
AGGACAGATAAATTTAATCTTCTCCAGCTTCGACCAGGGCGTGAACCCCTCCATCGGTCCGTTGATAAAG
CATCTTTTGAGCGCGTCGGAGATCATGTTGATGCTCGAACTTCCACCGGCGAGGACCTGCTCCGCCGACA
CGCCGAATATTTCGGCAAAGAGGCGGCGCACCTCGGGTATTCCCTTGAATTCACCGTAATTGCGGACGTC
CATTCCGTTCTCGCAGATAAAATTATTATCGTCCAGTGTGTGAAGCATCGGAATGGAGAGGTCAAGCTGG
GCCGTATCAGGTTTGCCCCTGGACATATCCAATTTCAGGCCAAGCCCCTTCAGCTCCTCATATTTTTTAC
GAATTTCATTTAGATTAAGAGCGTTTTCCGACATCATATATTCCCCCTTGATCAGCCCGCCGCAGTTTTT
CCGCGGCGGACGCAGATTATTATATATCACGCGGCATCGCCGCCCAAAAGGAGGCTCGCATCACAAATAA
GGACTTATTTATTGACGATGTTGATACATTCGCCCGCTATATATGCCTTCGCGTTCGCAACGGCGCAGTC
GATGATTCTCTGCCGGCATTCCTTCGAGGCCCAGGAGATGTGCGGCGTGATGATGCAGTTCTTGGCGTTA
AGCAGCGGATTGTCTTTCGTGATCGGTTCCGAAGAGACGACGTCGACGGCTGCCACCGAGACCTTGCCGG
AGTTCAGCGCATCCGCCAGATCCTGCTCCACCACTATCTGCCCGCGGCTGTTGTTGACGATTATCACACC
GTCCTTCATTTTTTCTATATTGTTCTTGTTGATAAGCCCTTTGCTGAACGGATTCAGCGGCATATGCACC
GCAATGACGTCGGAGGAGGCCAGCAGCGTTTCAAAATCGACGTAATCGGCCACGGCGCGGCCGGCGTTCG
TGGGATAGGGGTCATAGGCCAGCACCTTCATACCGAGTGCGCCCGCGGTGGCGGCCGTGCGGGTGCCGAT
CTTACCGAGGCCCAAGATCCCCAGGGTCTTTCCGTCGAGTTCGATCAGCGGATAATCCCAGTAGCACCAG
TCTATGTTGTTTTCCCATTTGCCGGCATGCACGGTCTCGCTGTGATGGCCTATATGGAGGCAGGCCTCCA
GCATCAGCGCAATCGCGTACTGGCTCACCGCCGCGCTGCCGTATGTGGGGATATTGGCGACGGGGATGCC
CTTTTCCTTCGCGTAGGCGACGTCGATGATATTATAACCGGTCGCCAGCATGTTGATGAATTTTACGCTC
GGGCAGGCGTCAATGATATTTTTCGTGATCGGCACCTTTTTCGTGTAGACCAGTTCGGCGTCTCCGATAC
GCGCTATAACCTCCTGCTCGTCCGTCTGCGACGTGCGGTCGTATACGGTCAGATCGCCCAGAGCGCCCAA
TTCGTCCCAGCTCAAATCGTCTGAATTTACGGTAAAACCATCCAAAACGACTATCTTTTTCTTCTCCTGC
ATAACGTAACCACCTTCATATAATTTTTTATAAATTCGTTATCCGCGCCGCGCCTGCGCGCTGGCCGCGG
TATGGCCTGTACTTGAGGACTAAACCAGCGTCAGCCTCTCGTGCGCCGCCACATGATCAAGAAGGGCCTC
TGAGACCTCTATCGTTTCAAGCTCAAGTGTATTTTTAATTTTCACGATTTTGAGCCTATTCCTGTCGGCT
CCCCTCGCCAGCTGGATCGCGAAGCGCAGCGCCTCATCCTCTGAGTCGGCGGTGATCGGGATCTTGGAGC
CCTCCGGCGACTTGACGGCAAGCGCGTTGGCGTACATCAGAGGCAGGTCCAGCTTATTCAGGACTTTGCG
CGTTATCACATCGAAGATGCCCACCCCTACGGCGTTGCCGTGAGATTCATCCGTGACGTCGAAAAGTACC
ATGCGTTTGATCTTCGGCACCGGCAGGACGAACTTTTTGAGCAGGAAACTCTTGCCGAGGATATTGGGAT
CAAAGCCGGAGCCGGAGATGTTTTTGCCGATCTCTTCGACTATCAGGACGTCGATGTCGGGGATCATCAA
AGTCGGCATATTGTCCTTCGCAATCTTTACCAGCTCTTTTTCCCGTTCTATGATCTTTTCGGCGGGAATC
GCCTCGATCATCGCCGTTTCATCGTAGGCGTTTTCGAGTATCGCCACGCCGAATCCGACGCTGGCGTGTT
TCATTATCATCCCGGCGGCCTCGATCAGGATATCGGCGAAATTATCAAAATCCGCCTCGTGCACCGCGGT
ACAGCCGACATGGTTGCCGAGCCCGATGACCAGCATCTTGCAGACGCCGCTTTGGATATCCCCGACAAAA
TCCGTATGCAGCTTGACCCTGTTTATTGGCACGATAAGATCCGCTCCGAGCGCCGCGGAATCAAAGTAAA
CGTCTATTCCGCCCGACGTCCTGCCCAGGCGGACCACATCCACGGAGGTGACTATCTCGACGCCGATATT
TTCCTCTGTGATGCCGTAAGAGGCGAGGACTTCGCGCTGGCCCTCCGGCGTTCCGCCGCCGTGGCTGCCC
ATGGCGGAAATGATAAACGGTTCGCCGCCAAGTTCTTTGATCTGCCCGATGACCTCTTTCACGATCTTCG
CGAGATTTTTGATGCCCCGGCTGCCAACTGCGACGGCGACCTTCGCGCCGGGCTTGATCTTCTCTGATAT
CTCTTTTTTAGTGATCTCCTGTTTTATATGCGCCTCAATGTCCTCAAGCCGCGGTCTGGAAAAACTTTGC
CGGACCCTGTGCATTTGGGGAAGAGGGTAGTTCAGCTGCTCTTCAAGCAATATAGGCATTTTTCATCCTC
CTCGTAAGATAAGTATGCTGCCGCCCACCACGGGAAGCGCATACAGTTACAGGCGGTACTTGGCATAACG
CCCGTGTACCGCCTGCCGCGTAAACGATGTGCGCCCGATGGGATATATCTGTCATGACGGCCCAGATATG
CGCCATTCAAATTCAGTTGAGGCGGAGGAGAGCTTCGAGTATCGTTTAGGCGATACCCCTTCAAGCTTTG
TGAAGGTACTGATAAAGTAACTCGTACTTAAAAAACCCACCATTTCCCCCGCAAGTTTCACGCTGTAACC
GGCGCGCAGGAAATCCTTTGCCTTGAACACCCTCATATTGGTGATGAACGCCCTCAACGTGATGCCCGTC
ACGTTTTTAAAAGTGCGTCACAGCTGTGATTTGCTGATAAAGAACGTGTTGGCGAGATTTTCCAGCGAAA
GGTCCTCCGCGTAGTGCTCCTGAATGTATTGGACGACGGGAAAGATCCTGTCAAGCGGCTTTTTGCTGCG
TGGAAGCGAGGCCTCGTTTTTCGTCGACTCATACAGCGCATTGATGTGTATGAGCATCTCCGCCAGACAG
ATTTTGCCGTAGACCTCCTTCCCATAGTCGGAACACTCCGGAGAGAGGTAATAATCCAGCTTTTTGATCT
GCTTCAGCAGCCTCTCCAGCTGATCTTCTCCGAGCTGGTAACGGTGATTGAAGTTTCGGTGATCCAGAAA
ACAGGAGGTGAGGTCAAATCCGGCGGTGGAAACACCGCTCACCTCATCGGCGTCGAAGTTGATCGCGTAG
AACTGATAGGGCTGCTCGTCGCTGGCGCCGTCGCTGCGGTGAAAATCCATGTTGTTCATGACAAAGAGAG
AACCCCGGCGAATGGGATAGACCGCGTTGTTGATGTACATTTTGCCGCCGTCGGAGAGGGTCAGCAATAT
CTCCATCCCTTTGTGAAAATGCAGATTGCGCCAATTCCACTGCTGGGTACGAAAAATAATAAACATCGTG
ACTCTCCCTTCATAGCTGCAATATTTTAAGCTGATAATATCATACATCAGAACCCGTTAAATGGATACTA
TAACTATATACGCGCACTTGTCCCCGACATGAGCTGTGAGGCGGAGAAACGTGCCCGTCCGAATATCTGA
ATCTACGTCTGCTCCGCCGAGCGGATATCGTGAACGCCATGCCGCGCCGTTACAGACGGGTCTTGAATAT
CATGCACGGCACAAGTATATTTCAATCTCTTTACCGGCTATTATTTTTTCAAGGTGCGTGATATGCCGGC
AGCGCCGGCTCTGAAGCTATGGAATTGCACCGTCCTCCCCTACTCGAGACCGACGTCGATCCTTGCATCC
TCCGCGCTGATTGAATCCGCCTCGATAACCACGTCCTTATCGCGGAAATATACGATGCCAAACACCACGA
CATAAGAGGCCAACAGCCAAAGGATGATGAACAGGCCGGTATGTGAATTCATCAGGCGCAGCTCTTTCAA
AATCACCGCGAAAATTACGAATGCGATTAAAAACAGCCATCTGATATATTTTCTTTTCATGGTTTATTGT
TTAAGCCTCCAATTCTCCGCCCTGTTCAAAATCAAGGCCCTCTTTTTTATAAGCGAGATAATTGAGCGTC
AGGATGATAACGCCTCCGGCCAGTCCCGCAAAGGTAAGATCCCAACGCGGGCTTAAGGACAGCAGCGAGC
AGACAAACAGGACGGCTCTGAGTACAAGATTGATCTTCGCGAACGCATACCCTTCAATGACCGCCGCAAA
ACAGACGACCGCAATCAGACAGCCGACGCTGTTGATGATAATATCCGCCGCAGAGCCGATCATGATCAAC
CCGGGATTATATACAAAGGTAGCAAAGACCAGTAACCCGGGAAAGCCGATGCAGAATCCCTTGACCGCCG
TCTTCATCGGCCCGGCCTTGGCAATACCGGCCGCGGTGAAGGAGGCGATCGCCACCGGCGGTATGATATT
TGAAAGCACACCCCAGAAGAGCGCGTACATATGAGCCGCCAAAGCGGGAACGCCCATCTGCATAATGGGG
GGAATGACCGTTACAACCATGATTATATAGACCGCGGTGGTGGTCAGCCCCATGCCCAATATAACGGCCA
GGACAGCCGCCAGAAGCAAAGCCAGCCACAGATGTCCGCCGGAGATGCTCACGATCTGCGTCCCTAATTT
CAGCCCCACACCGGATAAGGTCGAAGAGCTGACGATGATCCCAGCCGCGGCGCAGGCCATCGCCGTCACG
ACCGTCGCCTTGGCCGCCGCTTCACAGACGGAGAGGATATTTTCGGCGCCGGGACGGCTGCTTTTTTTCA
GGAAGCTGACGATGAACAGACCTACTATCGACCAGAAACAGGCGGTAGTCGCAGTGTAGCCCGAAACCAG
GAAATAGACCAAGAGGCCGATGGGGAGCAGCAAATGAGCGCCATTCTTCAGGACGTCTTTTACGACCGGC
ATCTCCTCTTTTTTCAGAGGAGGGATTTTTGACTTGCGGGCATGGAAGTCCACGGCGGCGAAAAGCGCGA
AATAGTAGCATAGCGCCGGGATGGCGGCAGCCAGCGCCACCGTTACATAGGAGAGCCCCAGATAGGCGGC
GACGACAAAGGCGGTCGCCCCCATGATCGGCGGTGTGAACATACCGCCGGTGGAGGCGCAGGCTTCAACG
CCGCCGGCATATGTACTCTCGTAGCCGACTCTTTTCATCAAGGGGATCGTAAATGTTCCGGTGGTCGTAA
CATTAGCGCAGGAGCTGCCGGAGAGCATGCCGAAGAAGGCGCTGCCTACCACCGCCGCCTTGGCGGGACC
GCCGACCTTCGCGCCGAAGGCGCCAAGGGCAAGATCAGTAAAGGTGCGTCCGGTACCGGTCTCCTCCATG
AAAGCGCCAAATATTAGGAAGAGGACGACAAAAGAGGCGATCGTGCCGAGGGGCATGCCAAAGATACCGC
CCTCCTGCATATACATGTCCAGAACCAGTGATTTCAAACTTGTGCTCGGTCCGTAGAAAATCCAGAACAT
CTGTTCGCTGAACAGCGCCTGAAAGGTGAAGAAGATGGCGATAAGCACCATCGGCAGCCCCAGCGAACGC
CGAGTGGCCTCCAGAACCAGAAGCCAAAGGATGACTCCCATACAGATGTCAGCAGTGTTGGGAGAGATGA
CCTGCCGTAATTCAAAGGCTTCAACATCCCAAAGATAGTAAATCTCCAACGCCAGACTCAACAGAATACA
CACGACATCGACAAGCGTCCATATACTTGGTTTATCGCTCCACGATTGGCGGCTGAGCGGGAAGAAGATG
AAGCATAGCACCAATACGCCGGTCAAATGCAGGGATCTGTAAAAATGCGCCTCGGGATGGCCAAACATTC
CGGCGTATAGGTGAAAAGCAACAAAGGCAAAAGATAATCCTACGATAATAAAAGCCAATACCTCTCGCGG
GCCAAATTTTTTAGCCTCAAGCAGACAGCTGATGGCCGTCAGCGGACGAGCTTCTCCATTTTGTATCATT
TATTTTTGTTCCTCCTTTTAACATACTTTCTTACACATCTAAAAGACGATAGACCGCAGGGAAACAGCTT
CTCGTGTTGGAGAAAGCCGCTTCCCTGTCAATCATTTAGAAAAAGAGGCTCCTATTTTACTTTGATACCC
TTTTCATTAAGATATTTCAGCGCACCGGGGTGAAGAGGTATGTTGGCTACCTTAGGAAGGTCCTGTGGGT
TGCAGATTTTGGGCCAGCCCCTCGCCTCTGTCGCCTTAAAAGAATCCTTATAATAGCCGGATTCATAGAT
GGTTTTGGTGACGATATAGACGAAATCTTCCGGCAGGTCGGCGTTGCAGACGATGGTGGTGGGGATGGCG
ATGGTCTTGACGGGATAATTCTGCTTGTCATAGGTGTTCGGCTGCATGGTGGCTTTCACATAACCGGTCA
TCGAGGGATCGGCCAGCACCTTGTCGGCGTGCGCGTCGTCTATGCTGAGGAATTTAACTCCCGGCTGTAT
GATAAGGTTGACGATGCTCGGCATAAGTCCGCCATATGTGCCGATAAAGTCCATATGGCCGTCCTGCATC
ATCGTAGAGGCGTCATCCCATCCAAGGGACATGACCTCTCCGCCCGCGGCTTTAATGTCGTTGAATGACA
TGCCGTAGGCCTTAAGGAGCGCCTCAATCATCATCCTGTCGGTAGACGCGAGCTTGCCCCCGTTTACCTT
CTTGTCTTTCAGCTGGCTGAGATCTTTGATATCGGATTTTTCGGGAACGATCAGCTGCGCAAGCATCAGC
TCCTGGGTTCCGACCAGACGCAGATTCGTCAGCGGCTTCTCGTAGGGCGCCATTCCCTTATAGGCCAGAT
ACTGGTTCTGCGCGGTGGTCAGCGTCAGCACCATCTCTTTGCCCTCGTGTACGGCGGAGACGTTAAAGGC
GCCGCCGGTGGACTGAACGGAGCAGGGAGCATTTATGCCGGCTTTTTTCAAAGCTGCTTCCAGCTTAGAG
GCCAGAACGGCGGAAGCGGGATACCATATGCCTCCAGGGAATCCCGTGCCGATTTTGACAAATTTAGGAT
AAGCCGGCGCGGCGGCTACCGTGCTGCAACTGAACAAAAAAACACTAAGGCAAACAACAAACGCGGCTGC
TAAATTAATTTTTGAACGAAACATATTTTCTTCCTCCTTATTTTCCCGTACTGCCAGCAAAATTCAAACC
TGCTTGCGCCTTTACATAAACGTCGTCTTCCGCCGGCATCTCCCCTTTCAAAAAATCGCTCCGACGCCTC
TCGGTATATCTCTATCCGGCAGCGCCGCCCTACATTTGGGACCGTTATTTTCCCATCTTCACAGCATTGG
CGAAAGTGGGCTTTGCCACAGCAAAGCCCACTCTTGTGATTTTAGAAGAAAGTCTGTTCAGTAACGTCCG
TGGAGACCGCCTTAAGGGCGCGCTCGACGAGACTTTTCTGCATCGCCTTCTGCTCCTCGGCTGTAAGCAG
GGGATCGCTGAAGGGAGATACAAGCCCGTAACCGGGAACTATACGGTTCGCCCCGGTGACCTTGGATACG
GAGACAAGGTTTGTGACATGCACTATGGGGAATCCCGCTCTGTCTATCTCTTTTACCATCGTTGCACCGC
AACGAGTGCAGCTTCCTCAGGTACTGACAAGGACTACGGCGTCGACCGCCTCTTTCTTGAGCGCTTCGGC
GATCTCTTTGCCCATCCGGCGGGCGTCCTTGAGGGTGGCCAGGTTGCCGGTGGTCGAGTAGAGGGTGTTG
CAGAGCTCGCCGATCACACCGGCTTTCTCAAATTCCCTGAAGGAAGAGAGCGGAAAGAGAACCTCCGGAT
TGGCGTTGACAAAGTCGGTGTTGATGCCGCAGTGGACGCTGTAGAAGTCTCCCTTTACAAGAACATCCTT
GCCGGAGACATCGTAGGTCGCCCATATGGAGCAGGTGCCGCCGGGAATGCGGTCAGGGTTGCCGAGGGGA
ACAAGTCCGCCGGTGCTGACGAAGGCGACCTTGGCCTTGCTGAGATCGCCGACCGCCTTGGAGGGAACGA
CGTTGTCGCGCGGCTCAATCTTCAGTTCGGTCTCGTAGGGCTGACCTGAGAGTTTGGCAAGAAGCATATC
GACGGCGCGGTCGCCGGCGGTCTTCTCCGCAAAGACCTCTTTTCTGATGCCGTGCGGGAAGTAACCCTCG
GCGTCGGCCCAGAGTATCTCTTCGCCGGAGATCATCTTGTTGACGATGCCGGCCATCGCGGCGGCGTCCT
GACGCATCTTGGCTGCGCTAGCGCCGCCCTTCATGATATAGAAGGGTTCCTCTTTGAACATCGCCACGCC
GGGGTTTTCCTCGTGCATGCTGGTAACCGCCTGCACGCCATATTTTTCGTGCGCGAATCTGCATATTTCG
CCGCAGCAGACGCCGTAACGTCCGGCGCGGAAGGCGGGTCCGGCGGCCATGATATCGAACTCTTTACCTT
CAAGGAAGGCGGCGATGCGCTTCAGCGCCTCGTCTTTGTGGCTGGCCATAAAGTTGTCGCCGCAGATGAT
GGTGTGCGTAACCTCGGCATCTTTCAGAGCCGCCTTAAAGGCAAGCGCCGGACCTACAGGCCCCTCTTTG
ATGACAGGCTCAAAATCAGCCTCGTTTTCTCCGCCGACGCCGCCGAAAAACTGGTTGGCATAGAATATAA
TCTTTTTCATTTATTTATCCCCCCATACGATATATCTGAGCTAGTATTCCTTCACGGTCTTGGTCGTGAA
ACCGGCGCAGTTGGTGCTGTCCACAATCATGCAGCCGTTTACGATCAGAGAACCGTCCGGGCGCAGGCTG
GGGCCGTATTTCTCGTGAGCGGTCCACGCGGCGTGATAAAAGTCGCGGGTCACGGAGGCGAGATCGCCGA
TCACGTTCTTCATCGGCGGGAATTCAAAGACGGTGCCGGAGTCGCCGGTGGAGACGATGGCGTCGGCGAT
GGGGTCGAGCATCGATTTGCCGCTGTGCTCCGGAGTAAGTCCCACCGTCTTGATGCCGCGATGTTCCAGC
TCGGAGCACATGAAGAAGAAGTCGACGTCGTAGTTGCTGCCGCCGGCGACGGAGGCGACGATCGCGCCGT
CAAGCTTCAGCAGGGAGGCCAGCTCGCCGCCGGCAACCTTTACCGTCTGCTTGAAGTGGTTGGGCACGTC
GACCGCGAAGGGAACAACGCCGACAAAATTGATAGTCTTGCCGTGTTCCTGATAGAGACGTTTGATTATC
GGCCAGTTCTGATAAGTATAGGTGCAGTAGCCCTCTCCGTAGAGGCCGCCCTGGTTGGTGATCTGTCCGT
CGAATACAGCGTTGGGGTGCATAAGGAAGGGCAGCATGTTTTCGCAGTCGATACCGAAAATTCTCTCGTT
AAAGAACTTATCCTTGCCGACCTGAGCCTTGATCTGGAAGAAAAGGGCGACCCTCGGAAGCCCCTTCTTC
TCCGCCTCTTCGGCACCGGGCTCAAGCTCGTAGCATTCCCAGTCTTCCGGCTCCTGGTCTTTCAGCGAAG
CGGCCACATAGTCCGCCAGATAATGGGCGGCCATCTTCAGCGGAGCCTCGTTTCTGAAAGGCTGGTCTAG
CTTTGTGGGGTTGACCAGTTCCGCGTATACCACAAGGTTCACCATCTTCGCAAAGATGGAGTGCTCCGCG
CCGGGGCCGCTCATATCAAGCATGCCCTCGGCCGCCTGCGAGTATTTACCGCAGGCGATGACATTGATGC
CTTTCATCGCGTAGAGGTCGCCATCGCCGCAGCTTTCGATCGTCAGACCGCCGGTCACGCCGGGGAAGGT
GGCGCGTCCATCGGGACGGAAGCGTGGCTCCAAACCGACCTTGCAGGGCAGAATGCGGGTCTCGTCACCG
GGATGGACAATATATATCTCTATGTTCTTCAGTTCTTTGTCCGGGTCCAGAGAGGCGATAGCTTCACCTT
TATTGATTGTGAGCACGCCGTTTTTGAATGAGGTCTTTTCACCAAATACGATGTCCTTAACATGAAAATT
ACCTATTCTCAGCTTTTTCGTATGTTCCAAACTCTTCACACTCCCAGCATTTTACATGAAATACTTTCAA
TATGCCAAAGCTTAAACCTTAAGCCTAAAGAAACGCCTCTCACACCAGCAAAACAATAAGCGGCAAGATA
GATATAATCCCGCGTCGTCAAGCGCTTTTTCAATTTAGAATGCAATGGTTTTCGGTATGGCGTCAGTGAG
GTCTTCAGACAGAGGCAGGGCTCTCATTCCGAAAAACAACTTCTCCGATGTGAATTGGGCCCAAATCTCC
ATCGAGATACGGAATAGTTCCTGCCATGTAGTCTTAGACAGTTCATCACGTACTTTGTAAAATAGTCATC
CATACTGCGGTCTTATGCCTAAAACCGATGTTCGGCAACAGGCGGCACATATTAGCAAAGACGATCGCGA
CATTCCGTTATTGATTTATAAAGGTGCGAAAGAGCTTTTCTTCTACGAACTTCGCTAAGTTTACAGAAAA
AGAAGGAACCCGTGTTTCAGTTTTTTACCTTAAAAATATCGTAATCGACGCAAAAATTTACACAGAGGGT
AGATTAAAGTTAGGTTGCCGATCTTTCTCCAGCACCTTTCTGAAATATTTTGAAGGGCCTATACGGCCTT
CAAAAGTAGGTATAAGTCTCAAAAATCTGGAGCCAGCCGCAAAAATCTTTCGTATAAAACAACGGGTGGG
AGCTGTATTTTATGCTCAGGCACGAATACCAAAAGGGATGTTTGGCTGATTAGCCGTGAAGGCGCAAAGA
GAGATAAAATACCCGAAAAACACAAATATAGTAGCAGTACATCAAAGGTGGGGCGCTGCGGAATTAAGAA
ATGAGATACTAGGCTGTCAGGCTGTTATGAGAAAACGTTCTAATTTTAGCCGTGTAACGCGAAGTGCAAT
ATCCTTGAAAAATCGGCGGCGATTTTGAGTGGGAACATCGTATGTCAAAGATAAAAAAATAGAGGGGCGG
CAAGAAACCGTCCCTCTATTTTTTTATTATTTAACTATTAAAATACTGTCTGCTCCGATATCGGCGTCTG
GAGGGCCTTCATGGCCTTGTCCAGGATCGCGCGGCGGATCTGCTTCTCTTCCTCGGCGCTCTTGCTGATG
TCTCCGAGGGGATAGGGGATGGCGACCGCGGGAACTATGCGGTTCGCGCCAACCGTCTGCGAGATCGGTA
CGATCGTGCAGATGTGTACCACGGGCATTCCAAAGGCTTCGATCGCTTTGACCATCGTTGCACCGCAACG
AGTGCAGGTTCCTCAAGTGGAGGTGAGGATCACGGCGTCAACTCCGTCTTTCTTGAGCTGCTCACCAATG
GCGGTGCCGAACTTCTTCGCGTTGGCAATCGATGTTCCATTGCCGACGGTCGTGAAGAAGTATCTGTAGA
GCTTTTTGAAGACGCCCTCTTTCTCCATCTCGCGGAGCACGTCGACGGGAAGCACTCTGTTGGGGTCAGT
GTTGGCATAGGTCGGGTCGTAACCGCCGTGCGCCGTCGCGTAATGCTCGCCGTCAGCCGTCTGTACACCT
TCGATATCGTAGGTGCCGAACTTCATCGCGCTGGAGGCCTCGATGTGGTCGGGGTTGCCTTTCGGGACGA
TGCCGCCGGAGGTGACGAGCGCGATCGTCGCGTTTTTAAGGTCTTTAATCGCCTCGCCGGGGGCTACGCG
GTCAAAGCTGGGCATCGGATATTCGGTGGTGAACTCTTCGCCCTTGAGCTTCTTGACGAGCATCTCCACC
GCGCGGTCCGCGCCGGGTCTGTCCTGGAAGAAGTTGACGCGCACGCCGCGGGTCATGTAACCGGCCTCTT
CGGGCGAGCCGGGGTTGCCGTTCGTCTCAAGGACTTTGAGGACGAGCTTCGCCATCGCGGGAACGGCCGT
CTTGATACCGCGCGCGTTGTCGGCTGTCGGGACGATGAATACCGACTTCTTGAACATATCCGCGCCGGGG
TTCTCCTCGTACATACCGGAGACGGCGGGTATGCCGAGCTTCTTCTGTACCGCGTCGGCTACGCCGCCGG
CGGCGGTGCCGTAACGTCCGGCGTTGAATGCGGGGCCGGTGACGACCGCGTCGGGCTGGAAGGCGGAGAT
GAGCTTGAGTATCTCTTCGGTCGCCGATTCCATGTTCTCCGCGTAGTAGCCGTCGCCGCAGATTACCGTG
CCGACGACTTCGGCGGCGTCGCCGAGTTCGTGGGCAAGGGCCATGCCGGGTCCGACTACGCCGGGGCGTG
ACTCGGGCTTGGTGTCAGCCTTCTCTTCTCCGCCGATACCGGCAAAGAACTGATTTATGTAGTGTACGAT
CCTCTTCTTTGTCATTGTCTTTCGTCCTCCTACCAGGTTTTGGCGCTGAGGGGGTTAAAGCCCAGCTCGC
ATGTCGCGCCTGTGATAGCCTGCAGCTCAACCTCTATCGACCCGTCGGCTCTGAGCGAACCGTCGAAGCC
ACCGGCTATAACGTCCGTGTAGTCCGTAAATCCGATCAGTTTTTCCTGCGGGGGCAGTACGACGATCATG
TTCGCGTTGCCCGCCGTTACCACCGCGTCGGCCTCTTTCGTGGCGTCGGCGAGCGACTGGCTCGCGCCGT
CGCGGCCCGCGTATTCGTCGGTGATGAGCGCCGTTCTGATACCGGCCTGCTCCGCCTTGCGGCAGTTCAT
GATAAGGTCGGCGTCGGGATTGCCGAAGCCCTCTTCGCTGATTACAACGCCGTCGACGCCGAGCATCGAG
GCGAGCTTCACCGCGTACGAAGAGCTTCTCTGCTTGTCCATCAGCGTGACGTTCTCGTTTGTGATGATTA
CGCCGATGAAGTTGATGTCTTTTCCGTGGCGCTCATAGAGGCTGCGGATGACGGGGTTGTTCTGGTGGAC
ATAGGTGCTGTTCTTGTCGCATGCGGAGACGCAGTTGCCGGAGACGATCGCGCAGTCCATTGTCTCATTG
GGGTGGATCAGCGTGGGGATAATCTTCTTCGCGTCCACGCCGTAGACGTAGGTGTCATGAAGAAGTCCCT
GAGTCTGGAGCATGTAGATGTAGGCAACCTTCGGGAGTCCGGGATAGGCTTTCATGGCCTCCGCGAACGA
GGGAAGCTCGTAGGGCTTTGTCTCATCTACGGCTGCGCCAGCCTTCCAGGCGGCCTCCGCGACGTAGAGC
GCGGCGCGGAATCCGGCAAGGCGGCAGGCTTTCTCATATTCGTGGGGCTCGATGCCTTCGACGGGCTCGA
ACACGAGCACGGCGTTCATCGTCTTTGAGAAGGGGGTGTATTTCGCGCCCTCGCCGCTCATGTCGACGAT
GCCTTCCTGGAATCCGACGATGCGTCCGCAGGTGACGACGGCCGCGCCGTCAAGGACGAAGGTCTTTCCA
CTGCCAACGGTGTCAACGCCGCTGAGCATGCCGGGGAATACCTGACCAACGCCCTCCGTCTTGTAACGGG
GCTGGATGGCGTCTTTGACAGGGCAGATGCGGACCGATTCGCCGGGACGCGCGAGGTCGGCGTTCAGGGT
CTTAAAATGCTCTGTGTCCGAAGCCGCTGCGAGGAACTCTTCTTTGTTGATCTGAAGGGTGCCGTCGGCA
AGAAGGGCGGTCTTGTCGCCCCATGCGATGTTCTTAACTTTTGCCTTCTGCAGTTCGAGTTTCATAATGA
TCCTCCTTGAGTGATTTTTGAGGGAAATAGCGCGCTGTAAATGTCTATCTGTTTACCGCTTCCGGGTACC
GTCTCTCCGGAGGCGTTAAGACCGAATATTGATGGAAGGTCTCTTCCAGCAAAATGAAATCAAGATAACG
GAAGTCGTTATCTATCCTCTCCGCGAGTTCGCCGGGGCGCATAAGCTTCGGCGAGCTTTCAAAGACTCTG
ATCGCGTTTTCAATGAGATCGAGCGACTGCAGGTCGATGGCTCCGCCCCTCGAACAGTCCTTCTTAAGGA
TCAGGGAGCGGTAGGGCTGCTGGTTCGGCTTAAAATTCCCATAGAGGGGATTGGCAAGCAGCTCCCAGCC
AAGGTGGATGAGATCGCGTCCGGCATATAGGACATCCAGCGCGCCTCCGTCAAGGTAGTCAAGCGACTGT
ACATGACCTTTGAGATTAGGGTTGTTTGAGATGCATACATAAGAATACGAGAACAAACCCATAGGACACC
GCCTTTCTGGCTAATATCCTCTGTTTTCGTCCTCGCCTGTTTTTGACGTGTCCAGAGTGCTGTCCGGCGA
CAATCCTTATGCCTGAGAGTTTCAACCTTATGGTCTTGCCCCTTCGGCGCCCATAGTTAAAGTGGACGGG
TCTCTCTTGCCGCTTTCATTCAGCTTGACCTTAGTATATCAAGAGCAAAATTCTTGTCAACAGCTTTCGA
AGGTATTTTGTGATATTTTGCACCAATATTATCCTATTTTTTATACTATAGCATAAAAAAAGCGTCTCTT
TTTTGATAAAAGAGACGCTTTTTTATTTTTCAGAACAACGGAAGTGATGTTTTTACCATTTAAGCCCCGT
GATGAAGATGAGTCCGATACAGACCGGCGCGACGACGCGGCACACCCACAGCCAGGCCGTGTAGAACGGG
AAGTCGTGCTCTCCGAAGTTCGTGACTTCGTCCTTAGCGCCCTTCGTCCAGATCCAGCCGACAAAGAAGG
ATGTCAGCATCCCTCCTACCGGCATGACGGCGTTGTTGGTGATAAAGTCCATCGCGTCAAGGAAGTCTTT
GCCGCAGATCTTCGGGAAGTGGCCGCCGACGGAGAGGGCGGAGGGCACACCGAGCAGCGCGATAGCTATG
CCCATGACGACCGCCGACTTTGCGCGTGACCAGCCGAGTTCGTCTATCGCGAAGGTGACGACGACCTCAA
GCAGTGAGAAGGCCGAGGTGATGGCGGCGATGAAGAGCAGCGCGAAGAAGGCGAAGGAGAAGAAGGCTCC
CATCGGCATCTTGGCGAAGACGATCGGCAGCGTGACAAAGGTAAGTCCCGGCCCGGCTCCGGCGTCGACG
CCGAAGGCAAATACCGCGGGGAAGATGACAAGTCCGGCCATAATCGCGACACAAGTGTCGAGCAGTACGA
TAGTACTGGTCATCTTTGGCATATATTCGTGTTTGCCGAGGTAACTGCCGTAGGTGATGATGATGCCCAT
CGCCAGGGAGAGCGAATAGAACCCCTGCCCGACCGCCGCCAGCACACCCTCTCCCGTGAGTTTTGAGAAG
TCCGGCAGCAGGTAGAAGCGCAGCCCCTCCGTCGATCCCGGCAGGGTGACGGAACGGATGATGAGCAGTA
TCAGAATAAAGAATAGCGCGGGCATGAGGATCTTGCAGCTTCTCTCGATGCCGCCGCTGATACCGCGGTA
GACGACAGAGATGACAATCGCCATGACGACGCCGTGATAGGCAATCGCCTGCAGGGGATCGGAGACGAAG
GCGCCGAAGACGTCTCCAGCCTTGCCGGCGGCCGCGGCCTCCATCAGCCCACCGAATGACTTAAACATGT
AGGCGAGAGTCCAGCCGGCGATGACAGCGTAGTATGAAAGAATGACAAAGCCGCAGAAGAAGCCCATCCA
GCCGACTATCGGCCATGCTCCGCCGCCAAGTTTTTTGAAGGCCCCCACGGAGTCAAGTTTCGCCCGGCGG
CCCATGGCAAACTCCGCCAGCATGAGCGACGATCCGATGATGATAACGATGGCAAGGTATACGAGAACGA
AGGCGCCTCCCCCGTACTTACCGGTAATATATGGAAAACGCCAGATATTTCCAAGCCCGACGGCGGAGCC
GGCGGCGGCCATGATAAAGCCGAATCTGCTCCCCCACTGCTCTCTGTTTCCTGAGTTTCCTTCCACAAAA
ACCCTCTCCTCTCAAAAGTATGCCGACTTTTGAATTTAATTTATAAGTTCGTTTTTTATTCGGCTTTATC
TATATATCATAAATTGATTTCTAAAACAAATGTCAGATAAATTTATTTTATGTCTTTCTGCCGTTTATTT
ACCCTTTTTTGCAAAAGTCTTTATATTTCCCTACTTTGTTATTTACTAAAAAAAGCCTTTTTACCCATAA
CGAAAGCAGAAAAAATAAACCACGCATATTTTATATTGTATGCGTGGTTTATTTTTATTATTGAGTTACC
GCTCTGTTTATCCTTACTATATCAAGGGAACGTCCCGTCTCCGCATCTATTTCTATGACGGCCCCCTGGA
ACTTTACGTTCTCTTCGGAGACCTCAAATTTACACGGCGTCCCGGTAAGGAATTTCGGAAGCACTGATTC
CGCCGTCATGCCTATCACGCCTCCGTGGCCGCCGGTCATACCGGCGTCGGAGAGAAAGGCGGTGCCTCCA
GGAAGGATCTCTTCGTCCGCCGTCTGAACGTGCGTATGAGTTCCGACTACGGCGGAGACCTTACCGTCAA
GATATACGCCGAGCGCCCTCTTTTCGGAGGTCGCCTCCGCGTGGATGTCGACGAATATCGCAGGTACGGG
GCATTCGGCGACCAGCCTCTCGGCCGTCTGAAAGGGGCAGTCAAGGGGCGGCATGAAGGTGCGTCCCTGC
AGACAGAGAACGGCAAGCCTTTCGCCGTTTTTCTCGTAGACGGCGTAACCGCGTCCGCGTGTGCCCTGCG
GATGATTCGCGGGGCGCAGCACGGCTTTTTCGCTGTCCAGCAGGGGAACAAAATCCTTCTTGTCCCAGAC
GTGGTTGCCGTTCGTGAGGATGTCGATACCGGAGGAGAAGAGCTCTTTCATCACCTTTTCGGTGAGTCCG
AAGCCACCGGCGCTGTTTTCCCCGTTGGCGATGATGAAATCAAAACCGCCGTATTCTTCCTTAAGCCTGG
GGATCTCCCGGGCCGCCGCTTCGCGGCCTGGGCGCCCCATGATATCGCCGATGAATAATATGCGCACGGG
CAGCGCCTATTTCGCGTATTCCACGGCGCGGGTCTCCCTTATCAGGGTGACCTTTATCTGCCCGGGATAT
CTGAGCTCTTCCTCGATCTTGCGCGCGATATCGTATGCGAGCTTCTGCATCTCGCCGTCGTCAGTGACGG
TGGGAGCCACCGCCACGCGCACTTCGCGTCCCGCCTGGATCGCAAAGGCCTTGCTGACACCCGAGAAGGT
CTTTGCGACCTCTTCGAGTTTTTCAAGGCGTTTCACATAGGCGTCGAGGCTTTCGCGGCGCGCGCCGGGA
CGTGAGGCGGAGACGGCGTCCGCCGCCGCTACGAGTACGGCGTAGATCGTCAGAGGTTCTTCGTCTTCGT
GGTGCGAGGCTATCGCGTTCACGATATCGGGGCTCTCGCCGTAGCGTTTTGCCAGGTCGGCTCCGATCTT
CGCGTGCGTACCCTCTATCTGGTGGTCAACAGCCTTGCCTATATCATGTAAAAGCCCTGCTCTGCGGGCC
TTCAATTCATCGAGTCCCAGCTCAGCCGCCATCACGCCCGATAGATGCGCCACTTCAAGGCTGTGGGCGA
GGGCGTTCTGTCCGTAGCTGGTGCGGTAACGCAGTTGTCCGATAATTTTTGCCAGTTCACCATGCATGTT
TTTGATGCCCGTTTCGAGAAGCGCCTCTTCGGCGGTCTCAAGAATCTGGACCTGAACGTCCTTCTCCGCC
CGCTCTATTATTTCCTCTATGCGGGCCGGGTGGATCCTGCCGTCGACGACCAGTCTCTCAAGCGAGAGGC
GGGCCACTTCGCGGCGTACGGGATCAAAGCTGCTCAGCGTGACGGCCTCCGGGGTGTCGTCGACGATGAG
GTCGACTCCGGTGAGCGTTTCAAAAGTCCTGATGTTGCGGCCTTCGCGTCCGATGATGCGCCCCTTCATC
TCGTCGGATGGGAGATTAACGACGCTTACAACCACGTCGGATGCGAATTCGACGCTGCAGCGCTGAATGG
CGGTCGCGATGACCTCCTGCGCTTTACGGTCAGCTTCGCGTTTCGCGCGCTCTTCAAGCTCTTTGAGACG
CAGCCCGATCAAATGGTTCGCATCGGACTCCACCTCGGCAAGAAGCTGCTCACGCGCCTCTTCACGCGTC
AGCTGGGCAATCTGTTCCAGCTTCGCGATTAGTTCCTGTTCCTGCGCAGAGAGCCTGTTCAGCTTTTCCT
GCACATGTTCGTTGCGGTTCTTAAGTTCTTCTTCTTTGCGGCTGATGTTCTCAATCTTCTTGTCGAGATT
TTCTTCCTTCTGTTCCAGACGGCGCTCGGAACGCTGGATTTCTCCGCGGCGTTCTTTTGTGTCGCGGTCA
AGCTCCTGTCTCAGCCGGTGTATCTCTTCTTTGCCCTCGGCGAGAATGTCGCGCTTCGCAATTTCGGCCT
TCTTAGTGGCCTCCTGTATAATGCGCTCGGATTCCGAAAGGGCTCCTCTGAATTTTTTTTCTTCGCTTTT
TTTGTGATATGTAAAACCTACCAGGGCGCCTACGGCGAGTCCGGTGATTATACATAGTACAGCTGTGGTA
AATTCCATTTTCCTTTCACCTCATTATTCTTTTGTCATGGTCCATTTTAAGTTTTGTTTGTCAGACGTAA
AATTATATCAGATAAAATCAATAATGAATTTTATGCCAACGTCTGGTATTGTACATAAAAAACGTCTCTT
TCACAAGAGGTAGGTTCAAAGCCTCCAAGCGCCCCATAAAATCCTCCGCGCGGAACGCAGACGCTACCGC
GCTGATGACCGGCAGACGCTGAGCGCGGCAGTAACTTTCCTGAAATCTATCGGCTTAACGATATACTCGT
CAATGCCGGCCTCCTGTGCCAAACGGATGTCCTCCTCAAAGGCGTTGGCGGATAGCGCGATTATCGGCGT
TCTTTTTCTTCCGCCAATCTCCAGCGCGCGGATACGGCGTGAAGCCTCAAGGCCGTCCATCACCGGCATA
CGGATGTCCATCAGGATACAGCCGTAGTATCCCCCCGGCGCCTCGGCATATTTATTGACGGCCACAGCGC
CGTTATCCGCGGTATCGACAAAAGCACCTTTGAAAGTCAGGAAGGATTTCGCGATCTCCATATTAATTTC
GTTGTCTTCGACGAGAAGAATCCTCATACCGCGAAGATTATCTATGTCAGCAACGGCTCCGGAGAGCTGT
TCTTCCGCTCCGCAGCGGAGCGGCTCCCTGTCGGCTGCCAGCACAGGCAGCATGACCTCAAAGCTGCTCA
TCTCACCCTTTTTACTGCGGACGGAGACCGTGCCGTCCATCAGCTTCACCAGGCTGTAGACGATGGCAAG
GCCAAGTCCCGTACCCTCGAGGTTCCTCGCCCCGCCGGATTTTTCCTGCTCAAAGGGCAGGAAGAGTCTC
TCCATAAATTCCTCCGAAATACCGCAGCCGGTATCGGTCACAGAGAATAACAGTTTCGTATATTTACCGT
CTCGTCCGCCTTCCTTCACCGAGAGCGTGACCTCCCCGCCTTGAGGCGTGAATTTAACGGCATTCGTCAG
CAGATTAAGCAGTATCTGATGTATCTTCGTCACATCGCCGTCATAGGAGTCACACACATTTTCCAGCCCC
GTGCAGCGGTAGGTGATGTTTTTATCCGCAACCTGCGTCTCGATAATCTGCCAAAGGCCGCCGAAGAGTT
CTTCGAGTTTGAAGGATTCGATATCCAGGCGGATCTTGCCGCTCTCGATCTTCGACATACAGAGGATATC
GTTTATCAGTGAAAGCAAATATTTTGACGACTGATCTATCTTCTCAAAGCAGTTTTTTACCTCCGCCAAG
TCGTCGATACGCATCTGGCCAAGTAAACTCATGCCGATTATCGCGTTCAGCGGCGTACGTATGTCGTGGG
ATACCCGTGAAAGGAAATCCGACTTAGCCTCGCTGGCCGCCTTCGCGGATTCCAGGGCGTCGCGCAGCAG
ACTATCCTGCCGCAGCTTCTCCGACTTCTGCACATCCAGCACCTTGATGACGCCGATCCCCATCAAATCC
TCGCCCACCGGATTGTCGACGTGGATAAAGGTGAATGATATCCAGTGATATTTGTCGTCTTCTCCAAGCT
GCCGCAGCTCCATGCCTATCTCGTCACAGCCGCCGGAGACCGCCTTTATGATGTTGGACTGCGTGAATTT
TTCGCGGAATTCCGCCCGGTCGTCGGGGTGCAGCGTCTCTATGACATGGTCGAAGAGCTCTTCGTAGGTA
ATATCCGACGGAAGCCTGCGGATATAGCCGTCGTCTGCTGTGAGGGTACACCTTCCCTTTGTCAGGTTAA
CCGTTGAAATGACGTTGTTGCTGACCATCAGCGCACCGCTGAGAAGCCTGTTTTCAAGCAGCTGTCTGTT
TTCCTTCTCTATCTGGATCTGCCTCTCCGAGGTAACGTCGATTATTATCGCCTGGATGGTCTCTTCATCA
TACTCGTTACGCAGAGACTGCAGATGGACCGATACCCACCTCTCCCTGCCCCCAGCCGTTGGAAAACATA
TTTCAAACTGCCGCGGGCCGTCGCCGACGAGAGAGTCAGCCAGGCCGGGTACGGCAATGATCTTTTCACG
GAGTGAGCGAAGATAGGAGGTAGTGCCCTCTCCTCCGCCGGCCGCCTCAAATATACTTCCCGCCTGCAGG
TTCGCAGAGAGGATATCGAACGGTTCACGGCGGCGCAGCTGGATTATCCCGCATGGCACGCTCTGGTACA
GCTGCTGCAGCTGGATCGCCTGGCGGTTCAGCGCGCGGCTGACATCCTGTATCTCCCGCGACTGTTTCTC
AAAGGCATCCTGAAGGATCCGGTACTGCTCTTTTCCGTAGGTCTCGGGGAAAAGTTCGTCCTCCTCAAGC
GCGTCATAGGCGATGGAATGGTGAATGTGGGCAATCTTCAGCGAACCGTCGGCCTTTCGGCGGTAGACGA
TCGTGCAGCGCTGATATGAGCTGAGAACGAATCCGTCCTCCTGGCGGCTGTTGAACTCGCTGAATCCCTC
GCATATATAGTGTCCCTCGCACAGCTTGCAGTATTCATATCGCTGGTTTTCAAGAATAACGGGAAACGAG
TCGTCCCAGTGATCAAGAAACCATCTGCTGACCGCTTCACGTCCCTCTGCCTTCTGCTTTCTGCCCCCGC
CGATCCAGACCACGTCGTCGTCAAGGTACGAGAGGAGAAAATACAGGTCGTTTTCGGTAAAGTAACGATT
CAATATCTCTCTTGTAAGGCCGATTACTTCTTCTCTTTCGTCGGTCATCTTATCGATATGGCGCGCCCAA
AACTGCGGCGACCATCTCTCCTTTCTCCGGCGGCTGCCGGCCGGCGCGAATACCTTACGCCAGAAGGCGC
GGTACCGGGAATTTTTATTTACGAGGCCGCCAGTTCGATCCAATGTCAGCGTATACAGGATATTTTACTG
GCCGTTAAGCTTTTTCTCGACGTTTTTTATGATATCCAGATAGCCACCGTATGTCAATTGACGGGAAAAT
CAGTACATTGAGGGGCAACACACGATACAGGAATAAAAGGGGAAAGACAGAGGGGAGGGCGCGCGGCGGC
GTTATAAAAAAATAAACGCCGCTGTGTCCAGGTTGACCGGATTAGGCTTACGAAAAGCCGCCGCCGTAAC
TCTGGACTTGGTATGCGGGCGCAAGCGGCCCTTATCTGCGGCGTTATCAATAACAGTGTGCGGCCGTAAG
TTTTTTTACAAACAAGGTCGAGAAATTTTTTGTGATTTTTTGCGGCCTCTTATGGGGGGCGGAGCATCGT
TATTTTATTTTCAGCGGGCGGTAGTAATGCGCATGGGCGGTTTTTTTATAAATATTTTTTACTTTAAGAA
GCGACTTTTTTAACATCTTTATTTCAGGAGAGCTCCTCCGCGCGCATGGCGGCGATCTTTTCGCGCATGG
CGCAGGGCAGCGCCTCCAGCCCCTCTTTTTCGAGAAATTCCCGCGCGTCGTCCCGCGCAGTCTCCGCGAG
AAGATAGTCTTTTTGCAGGTCGGCGACCCTGAAGCGGGCGAGGCCGTGCTGCGCCGTGCCGGTGATCTCT
CCCGCGCCCCGCAGCTCTAGGTCGGCCTTCGCGATCTCAAAACCGTCGTTGGTGGAGGCAAATATCCGCA
GCCGTTCGTTGTCTTCCGGCAAAAGTGAGAGCAGCACGCATAGGCCGCGCCGCGTCCCACGCCCGACCCG
GCCCCGCAGCTGGTGCAGCTGGGAGAGGCCGTAGCGTTCGGGAGATTCGATGACGATCACGGTCGCCTCC
GGCACGTCCACCCCAACTTCAAGAACGGTGGTGCCGACAAGCAGCTGTGAAAGGCCGGAACGAAAGCCGG
CGATCGCCGCCTCTTTATCAGCGCTTTCCATCTGCCCGTGTATCAGGGACATCTTCACCGGGGGAAGTTT
TTTCTCAAGCCATTCAAAGCGTTTCACCGCCGCAGGCAAGTCCGAGCCGTCGTCTTCCTCGACGCGCGGG
CAGATCCAGTAGACGCGGCCCCCGGAGAGTATCTCTGCGGCGATAAAGCGCAGCAGCTTCGCCAGCTGGT
CCCTGCCGATTATCCGCGTCTCTACGGGCGCGCGTCCCGCCGGTTTATCCTCGATCACCGAGATGTCGAG
GTCGCCGTACAGCGTAAGGGCCATCGTCCGCGGTATCGGGGTGGCGCTCATCATGATCAGGTGCGGTTTC
GCGCCGCTTTTGAGCAGCCGCGCGCGCTGGCGCACGCCGAAGCGCTGCTGTTCGTCGATGATTACCGCGC
CGAGGTTTTTAAATTTGATCTCGTCGGAGAGCAGCGCCTGAGTGCCGGTGACGACGCTAAGGGAGCCGTC
GGCCGCGCCGCTCAGCACCGCGCGGCGCTCCCGCGCCGGCAGCTGCGACTTTATCAGCGCGCATCCAACG
CCGAGCGGGGCGAGGTATTTTGCCGTCTGCGCGTGCAGCTGCTCCGCGAGCACCTCCGTGGGGGCCAGCA
CCGCGCACTGCGCGCCGCTGTCACAGAGACCGGCGGCGAAGGCGATGGCGACAAGGGTCTTGCCGGAGCC
GACATCCCCCTGAATAAGACGCGATATAGGGCGCCCCGACGCGCCGTCGGCGAATATTTCGTCGATTACG
CGTCTCTGCGAGGCGGTCAGAGAAAACGGGAGTGAGGCGGTCATCGCCTCAAAAAGAGCTCCTCTTTTTA
GGAGTACGGCGGAACTTTCCGCGCGCTCCTTTCGCGAGGCGGCGAGGGTAAGCTGGAGGGTAAAGAGTTC
TCCGTAGGCTAAGCGCCGGCGCGCCTCTTTCCAGCTCTCGGGTGATTCCGGCATGTGCATCTCATATATC
GCCCGCGATATTGGCATAAGGGCGTTTTTTTCAATCAGGCACGAGGGCAGCTCTTCCTCCGCCTGGTTGT
GATATTGTTCCACAAGAGCGCGGGCGATACCGCGGAACCATTTCTGCGGAAGCCCCTCAGTTGAGGGATA
TACCGGCACGATGCCTGCGAAGGGGCTTTTTTCGCCCTTATCTTTCACAACTTCAAATTCCGGCTCCGTC
ATCTCAAATACGGAGGACCTCAGGGAGGGCGTGCCGTATAACGCCACCGGCGTATCTTTCGCAAGGGTAT
TCTCAAGTCCCCTGCGGTTGAACCACACGGCGTCAAGAAAACCGCTGCCGTCCGAGAGGCGGCAGGTTAT
CAGACGCCGCCCGCGTCCGGGAAGCGGCCGGACATCAACTCCGCAGACCGTGGCATAGACGACCGCCGGA
GCTCCGGGTACAAGCTCCGTGATCTTCTTTACGCTTCGGCGGTCCTCATAGCGGCGCGGGAAGAGGTAGA
GCATATCCTCCACAGTCCGCAGGCCGAGCTTCTCAAGCAGCGCGCTTCTGCGCTGCCCGACGCCTTTAAG
CGCCGAGAGCGGCAGGGAGAGGTTTTTTTCCGCTGTTTTTCTATCCAAACGGCTCACATCTCAACAGACC
CGGGCGCACAAAAAGACCGGACACATCATATAATTTTCGACAGGGGTTATGAACTGCTCCATAGTGTTTT
TAGCCGGGCAAAGCTTCCGCGGACAAAGCACCCCCCACTGCTCCGGGCAAAGACTTGTCGGAGAGATATA
CAGGGACGGCCTCTTTGCGGCGGGTATTGTCTTAGGCTCCCTTATTGGAGCCCATCAGATCCCGCGGGTC
GACGCCAAGGATGCCGCAGGCCGCCTCAAAATCTTTACGGTCTGATTTCACCTCAGGTTCGGCTGGAAGC
TCCTCAGGCTCCTCTTCGGGCTGAGGCTTTTCCATTCCCTCCAGCACGCTGTCCACCGCTCCCGACAGTT
GGGAGGAGCCAAGCGCCTGGTTGAGCTGGGTATCGAATTTCGCGAGAATGCCGCGGAATTCCTGCGCGTA
CATGTCGCGGATGTTGCGTATCTGCTCGACCCCAGCGCGCAGGCGGTCGGCCTCGGCGGCGGCCTCGCGG
CACATCTCCTCCGCCTGTTCGCGCGCGTCGGAGAGTATCTTGTTTGCCTGCTCGCGCGCGCTCTTCACGC
GCTCGTCGGCGCTCTTCTGCGCCATGAGCAGCGCCTCATGGAGCACGTCTTTCATGCGTTCGTATTCGGC
AAGGCTCTCCTGCTTCGCCGCGAGCTCGCGCTCAAGTTCTTTGTTTTTCTGGTTGTAGCTCTGCAGGGTC
TCCGCCACGTGATCGAGAAATTCGTCGACCTCGGCGGCATCGTAGCCGCGGAGGCTCTTTTTGAATGACT
GGTTCACAACATCAAGCGAGGTCAAGTATTCGGACATTTTTTCTGCTCCTTTCCTTTATGAAAACAACTA
TGAGAAATACCCTCGGCGCGCAGCCAACGGTTTCTATCCGTAGTTTCGCGGGCCGAAGATCGCGCTTCCC
ACACGTACTATCGTGCTGCCCTCTTCGATAGCGGTCATGAAATCGCCGCTCATGCCCATAGAGAGCTCCG
GCAGCGGCAGCCCTGTTGCGCAGCGCAGTTTTTCGCGCAGTTCCCGCAGGCCGCCGAATATTTCGCGCAG
GACACATTCGTCCTCCGTGTCTAAGGCGACGGTCATCAGCCCCTCCACCGAAAGAAGCGGGCAGTCCGTC
ATCATCCCTTCGAGCAGACGCTCCGCCTCTTCGGGAGCGACGCCGCTCTTCGCCGCTTCGCGCGACATGT
TCACCTCTATATAGACGGGGAATCTGCGCGGCCCCCCCTCGGAGATGACGCGGTTTATCCCGACTGCCGT
CTCCAGCGAGTCTATGCTCTCGATGAGGTCGAAGCTCTCAAGCGCGCGTCTTATCTTGTTGCGCTGCAGG
TGGCCGATCATGTGCCAGGGACAGCTCGCCATTCCCACAGGCCAGACGGCGCGCTTGTTCACGGCCTCCT
GTACCTTGTTTTCTCCGATGAGGTCAAGATGAGGCGCCGCCTCCGTCATCATTTCAACGGGGTGGTATTT
CGTGACGCCCATGAGTTTTATCTCAGAGAGCACACGTCCGCTCTTTTTTGCGGCCAGCGCCATATCCGAC
CTTATCTTCGCAATATTATCCGCAATGTTCATCACCATAGCTGAATCCTTCCTTCGCGGGCGGTGGCGGC
GTCTTCCACGACCGCGTCGCCCACAGTTATACCCTTTGTCACGAGAAATTTATCATTGGCAAGTTTCCGC
CCCTCCACGGGAATAAAGACGACGCGCGCTCCGCGCACCATATATATGCCCGTGCGGCCGCCCTTTTCGA
GTATCGCGCTCTGAGGCACGAGAGCCCCCTCCGTCTGCCCCGCGTCTATTATCAGGGTGTAGTTGCGGGA
AAGCGCCAGCTCTGGCGGGAACCACGGCATCGTCAGATAGAATTTTGTCAGATTGCCGGCCTTCTGCGTA
ACGCGGATCTTTGCCGTCGAGACCGTGTCTTCGCTGTCGATGCGTACGCGCAGCTTTTTACGCCTTATCT
GCTCTTCGACGTCGCCACGCATGGGCATATAGCCGATAAAGCGGAGCTCCTGCGGCTGTTCGATGATCTT
GCCGACGATCTGTCCTCTCATCGCGGCGGTGTTGTCGGAGAGGAACTGCAGCTTGTAAGGCTTAGAAAAT
TCTTTCTGTTCGGAGGGCCAGATCGAAGAGTAGCGCCACGTAGATTCCTGACCGTCTTTTCCGGCAACAA
AGTAGCCCTGCTGGTAGGCCTTCACCTCACGGCCTCCGACACGCGCGACGACCGCGCCGCGGGCCACTCG
CACCGGTCCCCTGCCGAGCGGATAGGTGAGAGTTCCCGCCGCCGGGGAGAGCAGGACGTTTTCTTTCCAG
AGGAGCAGCCCCTTGACCTTTATTATCTGGTTGTCTATGCCGGGGACCGCCCAGGTTATCTCCGGGTGGA
GGTACTCGTAGCGGTCAAAGTAAGACTTGAAGGCCCATATCCAGAGCGCGATGATCGCGGCGACGCCAAG
CCAGTAGGCAACGCGAAAACTTCTCTTTTTTCCCTCCGGCGTGTAGCGTCTGACCATTCCGCGTCCCCTA
TTTTAGGCCGAAGAGTCCCGGTACCTCTATGAGGTCGGAGCATACGCGCCACGCCCCCGCGGCGGCAAGC
CCCTCTTCGTCAAAGTTGCCCGTCGTCATGCCCACGCCGCGCACCACGGCGGCGACGGCGGTCTGCATAT
CGATGTCCGTATCTCCCACGTAGACGGCCTCTCCCGCGCCGACTCCAAGCTTGCCGACGGCTTTGAAGAG
GGCCTCTGGGTCGGGCTTCGCGTTCGTCACATCCTCAAGTCCGACGATGACGTCCATATAGGGAGTGAGA
TTCATCGACTCCACCACACGGCTGGCAAAGCGCCGGTTGGAGACGACCCCCGTCTTTATCCCCGCGCCGC
GAAGCTTTTCAAGCGCCGCGACGGTGTTCGGGAAGAGGCGGATGCCGGTCTGCTCCACCCCACGGAACTC
ATTGCGGTAGTAGCTGAGCCACTCATCCTTGAAGTCTCCCCAGTACAGGCGCCAGCAGTCCTCTATCGGC
AGACCGATACCGGCGAGGACCACCTCGCGCGATATCTCCTTGAGCCCGAACTTTCGCGCCAGCAGGTTCG
AGCAGTGGTGTATCGCGTAGCTGCTATCCGCCAGCGTCATATCAAAATCAAAAATAACGGCCTTTGTCTC
ATTCGTCATTACTCTTCAACTCCCATTACAAACCCCTTCAGGTAATCCGTCTCCGGCACGCCAAGCAGCG
CCGGATGGTCCTGGGGCTGATGTATCTCATGCACGATGCGGCAGACCGAGCCGGCGTCCCGCGCCGCGTC
GTTCAGCGTATCGAGCAGCATGTCACGCGTAAAGGCGTGGCTGCATGACATAAATACAAGGTGTCCGCCC
GCATCCAGGCGTCGAAAACCGCGCACCGCGAGTTCCTTGTATCCGCGCCGCGCGGAATCAAGCTGTCCGC
GCGCCGGCGAAAAGGGCGGCGGGTCCATTATCACAATGTCGTAACGCGCGCGGTCGGCGTCCATCTCGCG
CATTATATCAAAGGCGTTGCCGCAGCGGAACGTCACTTTCGCGCATGGCAGGCCGTTTATGGAGATATTT
TCTTTCGCGCGTTCAAGCGCGGACTGCGACTGGTCTATCGCCGTGACCTCCGCCGCGCCTTTGCGAAGGG
CATGAAGGGTAAAGTGCCCCTGGTATGAGAAACAGTCAAGCACTTTTGCATCCTCGTAGAGCGGGTCAAG
CAGCGCAGGGACACGGCGGACGTCGAGGTAGGCGCCGGTCTTCTGCCCCCCGGCGATATCGACAAGCTCA
TAAGTTTCGCCGATCTTCACCTTAAGCGGCTCCGCCGGCATTTCACCGAGCAGCGGTTTTATCTCGCGCG
GTATCCCCTCTTTTTCAAGATGTTTGGTATCGTTGCGCAGAATAATAGCGGAGAGTTTCTTTACCTTGCG
GAATACCTTCGCCACCTCGTCGGCATGGCGGTACCACCCCATCACCGAGAGCTGCAGGGAGAGGACGTCG
CCATAGAGGTCGGCGGAGATGCCCGGGAGCCTGTCGCCCTCGCCATGTACCCAGCGAAAGGACTCCTCAC
CGGCGCACCAGCATTTGCGCACCGCGAGCGCGCGCTCGACGCGGCTGCGAAGCAGCTCCATCTGGTCCGG
CTCATGGCTGCCGAAGGAGAGGACGCGAATACAGAGCGCCCCCTCGCTCCATAGCCCCCAGCCAAGCACC
TGGCCCCTCCTGTCGGTGAAGGCGATAATGTCGCCTGGAGCGCAGACGGGAGCCTGGATCAGGTTGCCGC
GAAAGAGCCACGGATGGCGTGATTTTACGCGCTCAACGCCGCTTTCATTCAGAACGGCGCGGCGCAGCGC
CTTTTTTATCGATGTCATAATTAGCCTTCTTCCGTTCGCCGCGGCGAACATGGTAAATTTTCCCGCGAGG
GAATACTGCCGGTACGTTTATCCCTCTCTATCACGGCGAACGCGTCGTGGTTATGTATGCTCTCATGGCT
CGTCACGGAGACCCGGTACCAGACCACACGTTCGTCGGCCTGCATCGCAAGCGCGAGCTCCCGCACCGAA
TCCTCGACAAAACGTGGATTCTCGTAGGCGCGCTCCGTAACATACTTTTCATCCTCACGCTTGAGCAGGC
TGTATATCGGCGCCGAGGCGCAGTCGTCGGCCATCTGAACAAACTCCTCAAGCCAGACGAAACCGGCGAG
ACGTACCTCCATCACCGCGTGCGCGCGCTGGTTGTGAGCTCCAAATTGGGAGATCTCCTTTGAGCAGGGA
CAGAGAGTCTGGATCGGAGAGGTGACCGTCGTCACAAGGTCAAAATCATCGCCGCGGAGCGCCGCGTCAA
AGCGGACATCGCAGCGCAGCCGCCCCTTAGCGCCGCTGACCGGCGCTGCCTTCGTGATGAAATAGGGAAA
ATCGAATACGGCGTGCGCGTCGCGGGCCTTCAGCCGTTCCTTGAGAGTCACCAGCAGCCCCTCCATATTA
TGAAAGGTGACGCGCTTCTCCTGCGCCCCGAGGACCTCTACAAAGCGGCTCATGTGCGTGCCGCGGTAGT
CCTGCGGCAGCGAGACCGAGAGGCTCACCTGGGCGACCGTCTCCTGCGTTCCGTTCGTGCGGTCAGGCAC
CGAGATCGGCCACGAGATGTCGCGGATACCGACCCGGTCGATCGCCATATTCCTGTTGTCGGTCTCGTTC
TGTACGTCACGCATCTTTTACATCCTCGCGGCGGCAGATGACGGAAGAGCTCTCCGTCTCCCACAGCCGT
ATCTCATGTAGCCGGCAGTTGGCGCGCGAAAGCGGCCCGTCAAGCGCGCGGAAGATCCAAACCGCGATAT
ATTCCGCGGTGGGCTGCGGCAGGATATCGTTTATATAGGCATGGTCAAGCTTCGAGAGCACAAGCTCGTT
AACGGCCTTTTTGAGGTCTACAAAGTCAAAGATCATCCCCTCGGCGTCAGGCTCTCCCTCGAGCGTCACC
CGCAGATGGTAGGTGTGGCCATGAAGACGCTCACACTTTCCATGATAATGTATAAGGTTATGTGCTGCAT
CAAATTTAAAATCACGGCACAGTAACATCCCTATTCCTCCTAAGTTTATTTTTACGCGACTTTATTCTAC
CACGTAGCCGCAGCACTGTTTACCCGTAAAAATTCCGCGTAAACGACAACGGGCCGACGGCGCGGCGCAT
TCTTTATGGAAAGAATGGCTTCAAATACAGATTGTATCACCTGAATGTCCCGCATTAGCCTATTCACCAT
AAAAATAATATAATAGAGCCGTTAAAGATTAATATAATTGGAGGAAACCACGATGGCCGGTAAAAAAGTG
ATGACGATATTGCTTGGAAGCCCGCGTAAAGAGGGTAACAGCGAACAGCTCGCCGATTCTCTCGCAAAGG
GCGCGGAAGAAAGAGGCTACGAAGTGCGCAAGGTGCGCCTCGCCGGTAAAAAGCTGAACGGCTGCCTTGA
CTGCCGCAAATGCTGGAGCAAGGACACACCCTGCATACAGCAGGACGATATGGCCCCGGTATACGAAGAC
ATTACGGCTGCGGAGGTCCTCGTCTTCGCCTCGCCGCTCTACTACTACTCCTGGAGCGCGCAGATAAAGC
CGGTATGGGACCGGCTGATGCCCTTTTTTGCGGCGAACGCAAAAACCAACCTTAAGGATAAGCGGGCGGT
ACTGCTGGCGACGGCGGGCGACACGGAGATAAGCTGCTTTGACGGGCTGAAAGCCTCCTTCCGCCTCGCC
TGTAACTTCGCGAACTGGAACATCGCGGGCATGATCTGCGCGCCCGACATGTACCCCAAGACGGATATGG
CCGAAAAGGGGCGCAAATATCTCTTCGAAGCCTACGAACTGGGAAAAAATTTATAGATGAATAACATACT
AGTGACCGGCGGGGCTGGCTTCATCGGCTCCCACACCTCTGTAGCCCTGCTCGAGGCGGGATATTCCGTC
GTCATCGCCGACGACTTCTCCAACAGCAAACCGCAGACATTGGAGCACATAAAGGAGATAACGGGACGAG
GCTTCGTATTCTGCGAAGCGGACGTCACCGACCGCGCCACGGTCACGCGGATATTTGACGAAAATAAGAT
AGACGGCGTCATCCACTTCGCGGGCTACAAGGCGGTCGGAGAATCGGTCGAAAGGCCGCTCGCCTATTAT
TACAACAACCTTGTGAGCACCATCGAGCTGGCAAAGGCCTGTGTGATGCGCGGCGTGAAAAATTTCGTCT
TTTCCTCATCCGCCACAGTCTACGGCGACAACAAAGCGCCGTTCGTGGAGACGATGCCGCTGATGCCCGC
GACAAACCCCTACGGGGAGACGAAAGTCATAAGCGAAAAGATCCTCTCAGACACCGCCGCCGCCAACCCG
GGATTCTCCGTGGCCCTGCTGCGCTACTTCAATCCCATCGGCGCGCATGAGAGCGGGCTCATCGGCGAGG
CTCCGAACGGCATTCCCAACAACCTGATGCCCTACATCACAAAGGTCGCAAAGGGCGAACTGAAGGAGCT
GCGCGTATTCGGCGACGACTACGATACCGTGGACGGCACCGGCGTCCGCGACTACATACACGTGATGGAC
CTTGCCGAGGGACATGTCGCGGCGCTGAAAAAAATGGGCGGCGGCGTCTCCGTCTATAACCTCGGAACCG
GCCGCGGCACCTCGGTGCTCGAGCTGGTCACCGCCTTCGAGCGCGTCAACGGCATCAAGATCCCCTACAA
AATAACACCGCGCCGCGCGGGAGACATCGCCACCTGCTACGCGGAGACGAAAAAAGCCGAACAGGAGCTT
GGCTGGAAGGCCCGCCGCTCGGTAGAAGATATGTGCCGGGACTCGTGGAGGTTTGAGGCGGGAATAAAAA
AAGACGCTTGAAAACATAGGAAGATACCTGCAGCCCGAAAAGCAGGAGAGTATCTGTTCGATCATCCAAG
TCTCTGAACATAAAAATCACGACATATCCCATGACAGGATAATTATAGATAAGCCCGTGGCCTAAAGCAG
GAAAATACGCTAGGCCACGGGCTTTTAAGATCTGGGCAGTTGCCTGGCACATTTCACTCACGTTAGGTTA
ATACCTCAGGGCCGCCAGTTAATAATTAATAATGTATATAACTACGCAGAATTTTCACATCCCATAAAGG
CGTAAATATCCTGATATAATATCTAAAAAAGCACACCGCTGCGCTGTTTACCCGCAAAAATCCCGTTCCA
CCATTTCGCAGATGGTATGGCCAATCAGGATGTGAATTTCCTGAATGCGCGGAGTGAAGGAGGAGGGGAC
ACAGATAGTAAGATCAGCCGCCTCGCGCAGCCTGCCGCCACTCTCACCGGTGAGCCCTACAGTAAAAATC
CCTTTTCCTTTCGCCACCGACACCGCTTTAAGAACATTAGCGCTATTCCCACTCGTCGATATTGCTATCA
ACAGATCGCCGCATCGGCCATGTGCCTCTATCTGGCGGGAAAATATCTCGTCATAACCGTAGTCGTTACC
CAGTGCCGTCAGCGCCGAGCTGTTACAGGAGAGGGCGGCGGCGTCAAGAGCACGGCGCTCTTTCAGATAA
CGGCCGGAAAGCTCCGCTGCGATATGCTGCGCGTCGGCGGCCGAACCGCCGTTGCCGCAGAGAAAAAGCC
GGCCTCCGGCAAGCAGGGCTGCCGTTATCTTCTTTGCCGCCAAACACACCGTCTCCTCCAATGCCGCCAT
ACGTACGGCAGTTTTCAAATGGTCATCCATATTGCGCCTGTATATTTCGCCTTTTTCCAGCATATTCTCC
TCCTTCTTAATTATCCGCCGCGCAGTCTCGGACATATCTTCACAGTTCAAATCACCACGCACACCTTTGG
CATATTCCACGCCGCCGTAACCTGACATGACCAGCGCAGAGGGCGCTCCGACCGCCTTTGCAAGCATGAG
GTCACACTCTTTATCCCCAATTACCGCCGCTATATCCGTTAAACTGAAGCCAAGTTCCGCGGCGGCCGTC
TCGACAAGACCACGTTTAGGCTTACGGCAGCCGCAACCCTCTTCCGGCAAATGCGGACAATGGTACCAGC
CATCTATCTTTATTCCATCCACAGCAAGAATCTCGTCTATACGTGCGTGTACAGCGCGCATATCTCCCTC
TGAATAATACCCTCTGCCGATGCCCGACTGATTTGTCACAACGGCAAAACGGTATTCAGCCGCCGCAAGC
AGCCGCAGCCCCTCAGTAACTCCGGCTATGAGCTCCACTTCTTTTGGGTCGTGCAAATACCCCTTTTCCC
TTATGAGAGTACCGTCACGATCCAGTATTATCCACCGGCTCATACTCCACGTGACCTTTCAATTACGGAA
GTTGTTGAAAAACCATCGGTCAGAGGAAGGATGACAATCTCTTCGGCGTATTCACGCCCAGCAACCTCTT
CGGGTCGGTAATCTCCACCTTTTGCTATCACATCAGGCCGCAGCCGCGAGAGAAGCTCCTCAGGAGTATC
TTCTTCAAAGACCACAACGGCGTCCACCGCTTCAAGCGCGGCAAGCACCTTCGCACGGGACGCCTCTCCA
TTCACTGGGCGTGAGTCACCCTTCAGCCGCCGAATGGAAGCGTCTGAGTTGAGCCCCACAATAAGCCGGT
CACCGAGAGACTTCGCCGCGGATAAAGAATCGATATGTCCGGCATGTATGATGTCAAAGCAGCCATTTGT
GAAGATCACTCGCTCACCGGCATTACGCCATATGGCGCGAAGCTTCACGGCCTCGGCCTCAGTCAATACC
TTGGATGACACGGATATGCTCCTTTCAGAGATCACATCCAGCAACTCCGCCGCGCTTATCGAGTATGTGC
CAATCTTTCCGATGACGACCTGAGAGGCCGCGTTTGCCAGTTTTACAGCCTCCCGCAGTTGAAGCCCCTC
CGCCGCAAAAGCGGCGGCGACGGCAATCATCGTATCTCCAGCACCGGATACATCGTAGACCTCAACGGCC
CAAACGGGTATGTGCGTGGCGGTATCCCCTTCAATTAGGGTAGCCCCTCTCTCTGAACGCGTCACAAGGA
TATTTTCTATCCCATATTTTTTAATCATGGAAATGGCGGCAGCTGTTATCTCTTCGTCATCATTACGCAG
AGGGTGCCCGGCGGCGGCGCTCAGCTCTTTGATATTAGGCGTAATGAGCGAGGCGCCACGGTAACTTTCC
CAGTCAGATTTTTTCGGATCTACCCAGACGCTGACACCCTTTTTACGAGCTAGGGCGATGAGCCCGCGGC
AGAGCTCAGGTGAACAACAGCCCTTACCATAGTCAGAGATGATGATCAACTTCGCTCCCGCGGAAACCGC
TCCCGAGACTTCAGAGAGAAGCATCGCTGCTTCCGCATCAGATGGGCTTATCTTTTCTTCCATGTCAAGA
CGAAGCATCTGCTGACGTCCGGAACCCAGCAAACGTGTTTTAACAGTAGTTGGGCCAAGTGGCAACAGTG
CGGAATGATCGATTTTTTTAAAAAGAGGCAAATCAAGCAGCGCCCATCCATGGATGTCATCACCCACGCT
ACCTGCGGCAAAGACATTTACACCTAGGCCAACGAGGTTTGCCGCGACATTGCCCGCACCGCCCGCCACC
AACCGTTCTTCCCGAAATCTTATTACCGGCACTGGCGCTTCAGGAGATATCCTCTCCACATCGCCGCTGA
TATAGCGGTCCAGCATAAAGTCGCCAGCGACGACTATCAAGGTGCTTTTAAATCCCCCTGTCAGAAGTTC
CGCAACGCGGCTAAAATCAGTATCCGATAAAATTTTTTTCGTTAAGCGTTTCATTTTAAGAGCTCCTTTT
GTGTTTTATCAAAGAGTCCCGGAACCGTTCATATCGCAAAAAATAATTTTTAACTCCAACGGCAATCTTT
CAAATATAAATTTTACCACTTACGATACTCCCTTTAGGCAATTTCCCTTATAATATAATAAAAGAATGGA
CATCAGCGTTTATTTATTATAAGAGATAACTCGAAAGCGGTGCAACTCAATGATAATTTCGTTTTTGACA
AAACCTTTTTCTGTATTTGAAAGAGCAGCGAAAGATTTGGAACGACGCTTCAACTATTTAAAATATACTG
TTAGGGGCAACGCATATAAGGCGTGGACGTGCACCTTTCCCATTGGTGGACACCAGGACGTCGTAGACTC
TTTTATAAAGGGGGCAAAATGTTTTCCTAATGTGAAGATACTAGTCAACCCTTCAAGGAGTCAGGCTGAG
GGTACTGTCGTATATGTTCCATCCGGCTGGCGGGCGCTGCGTGACGCCATCTCGCTAAAGCAGTCAGGAA
AAATAAAAAAGCTCATAGCCGGACCTCTCATCTGTTTTGAGCATGTTGACGAACACGGCGCGATCATCAC
AGACACATCCATAGATCGCTATCTCCTCGCATCTCCCTGGGTAAAAGAAGCATATGAAAAAGAGGCGGCG
CAAAAACATTTAATTCTCAGAGAAACTGCCGTATGGGCCGCGGGCGTGGACCACGTGGTATGGAACCCAG
AGAGAAAGGTGCCCTCCGATACGCTGGAAAAGGTGATGGTATATGTTAAAGGACAGGGAAAAACAATTCT
TCCTGCAACGCTGGAAACACTTAAGAATAACGAAAAGGAAATAAAAACCCTTTACTGCGGCACCCATACT
CCAAGCGACTATAAAAAATTACTCGAGTGGAGCGACTTCGTAGTCTGTCTGGGCGGCAGCGAAACACAGG
GGCTCGCTCTGGCCCAGGCATGGTCAATGAACAGACAGACGCTGGTATTTGAATCTGACGAGGTGCGACA
GCGAAGACAAAACGCCGCCCCTTATATCACTGAACATACAGGTAGAAAATGGAACAATATCGATGAACTT
TGCGAATGTTTAACTACACTGAAAAACATATCTCCCCGCAATTGGGTACTTGCCAACCAGACCAATGAAA
TAGCCTTTGGCAGATTTCTCGATATCGTTAACGGGCTTTACGTATAGGAATCTGCGATATGATTTTATTA
AAACTTCGCCGTGAGACATTGCGTTTTTTCCTGCAAATTACGTCGTCATTCCCTTATTTTTTCACGAATA
AAGCCCGCCGTAGCGCAAAAATGAAATGGAACGAACTTCAGCGGGAGGAGGGAAAACTACTTGGCGTAAC
ATATCATCGCCCTCCAAAGAACGACGATATAAAAATCCTAGATTTGTCACAGACTTCGGGGTTCGGCGAA
ACAGTACATCCAGACATTCTATTCATTCAGGAAGGGTTCGGCAATAAAGGCTGGAAATACCTTATGACCA
TAACCCCCTTCCCTAAAGGAATCGTATATTTTGAAAATCCAGAATTTATGGTGAGCCACGATGGACTGAA
CTGGGATATCCCAGAAGGAGGGAGTTCCCCTCTAATTCCCGCCCCTGACGACTGGATAGGCTATAATTCG
GACCCTTCGCTTCTCTATGATAACGGCATACTGTACCTTATCTACCGGGAGGTCCGCATAGAGGAACACC
AGACTGTGATTAATATTTTTATGCTATCAAGCGACAACGGCATCAAGTGGAACAAACCGGAACGCATTGT
CACCAAAACAACCGCTCCAGGAGACGAGGGCTTCCTCATGTCCCAGACCCTGTTAAAAAGGGGAGACAGA
TATATAATGTGGTATGTGGATTCTATTAAGAGCGGCTTCTCTATTTTTAAAATTGAAGGACGCGACATTT
TCAACACAGCACTGCCGCAAGAGATACATATCACAGGAATGCCGGAAAACCGGCAACCGTGGCATATCGA
TGTGGTCGAAGGCGACAGCGGCAAACTGATCATGGCGATTTGCGTGAAGGATAAAAATAACAAAGAGCGC
CACGCTATAATTCTCGCAGACAGCGAAGACGACGGTAACAGCTGGCAGGTCTTTGGAGAATCCCTTGAAC
CCGGGGACGAGGCTTTTTGCGAAAAAAGTCTCTATAGGGCGTCGTTAGCGAGGGGTGAAGATGGACGATG
GAGACTATATTATTCCGGATGTGACAACGACGGCAATTGGTTCAGCGCCGTGAAAAACATCTCTTTTGGT
ACATAACACTTCCCCACTTATCTATATTCGCCAGCAATAATCTTTTTCAAAAAGGCCGCTAACGTGAGAA
AGAATATGTTCCTGTAATATCAGCAATAAGTTGCTATATATTAGGTAGCAGCGTTTCTACTCCCTCAAAC
ACCTCCGCCGCACTTATATCCTCAAGACATTGCCTGGAGCACTCAAGTTTTTCACAGCCAGAATTACTGC
AGTGACAAACATATTTCCTTCCAAGTCTATCCATATATTCAGCCTCCACTCCGGGAAAATTTGGCCCGAA
TAGCCCCACGACTGGTTTCCCCAACGCTCTTGCCACATGCATCAGCCCGGTGTCGCCGGAAACTACAAGG
TCAAGCTCATTGATGAGCGCTATCGTATCGGTAATAGAGAGAGCTCCTACTTTGTTGATAATATATCGTG
ACGCCGCCGCAGACACAATCTCTTCCGCCATGCCAACCTCATCCGCACCGCTGCCGAGAAGCAGCAAATA
GAATCCTTTTGTCTCGGCAAACCGGCAAAATTCTATCCAGCGCCTGACAGGCCATCTCTTGACGGCATGG
CTCGCACCTATGGCAAGCCCAATTGCCGCACTTCCGGCAGGCACGGAAACATGGGCGGCGTCATTTACTG
TCCGCGGAGCATAAAGATATCTTTTACAGCGGCTTACAGGCAAAGTGGTATCCATCAAGTCGTCAAACGA
AAAATGCGTATGCGAGAAAGGAAATCTCTTCTTACATCCGTACCGTACCGGTATGCCGCAAAGAAAAGAA
AAAAGGCTTGTACGATCGGAGGTATGCATGTCAACAAGGATATCAAAGCGCCGACGCCTCACCTGACGCA
AAATTTCCAAGAATCCTCTGTTTTTTGTTCTCTTCCTATCCCATACCATCACATCATCTACCCATGGCTG
GGTACGCACTATATCCGCATAGAAACTGTCGACCAACCACGTCAGGCGGAAATCAGGATTTTTTTCCTTG
ATCCGCATTGCGGTATAGTTTGCGAAAATCACATCGCCAAGCGACGAAAATCTCAAAAATAACACATTTT
GGGGATAATGCATACTTCCCCGCCTCCTAAAACAATCTATTAACCGTTAGAAGATAATTTTGTACACTTC
AGCTTTTTACGATAAACATACTGTAATCCCGGCTCTTCCTAAAATAACGGTTAAAGATGTAAGTTTTTCA
TTTCTTAGTACTGAAACGTTAATTTTATCCTCACACTATTACATAATAATCCAGTAAAAAAGTAGCAGTC
CACAACAAAATCAAAGTATTAAATACTTCTCGTATCTTTAGCATATCTATCTTTCTAATATTTTTCGATA
CAAAGTTATTGTTTCATGGGCTATTCTCCGAACATTGAATTCATTAGCGCTTTCCAAAGCTTTCAACGCA
ACACAAGAAAGTAACTGATCATCCCCGATAACACTGAAAAGCTTTTCTGCAAGGCCACTATCTATACCAA
CGCCCATAAACCAACCATTATACCCGTCTTTGATTATATCAAGCGTTCCACCAATATTCGTAGCAATAGA
CGGAAGTCCAGCTGCCATGGCTTCAAGTAGCATGAGGCTGAACCCCTCTGGGAGTTGGGATGGCTGAACA
AAGATATCAGCTGCCCACAACCATGGTCTTATATCTCTAGCAAAACCATGAAATTCTATTCTATCTGTAA
GCTGGTATTTTTCGGATAAATCCCTATATTTTTTCATCTCAGGTCCGTCGCCCACAAGCCATAGCCGCGT
GTCATAGGGCGTTTTATAATTGTTTGTCACCTCAAAGTAAGCATCTATCAGATACTCAAAGCCCTTCCAA
TCTATAAATCTGCCCGCTCCGAGAATGATTTTTGTGTCTTTAGGCACGCCATACTTATTTCGAACATTTT
CGCGCACTATATCATCACGTCTATACCGCAATATATCTACCGGATTATAGACAACAACCATTTTTTCTGG
AGGGAAACCCTTTTTTTCCATATGTTGCAGTACAGCGTTAGAACATGGAAAAATCATTGAAGCATTTTTG
TAATATTTTATTTTCGGGTATTTATCTATAGTTTCAACAACTGGTATACCATAACATTTGCCCCACCAAC
CGCCAATGCGTGCTGCCGCAGATAACCGCGTATGTATTATATCGGGCTTTTCTCTTTTTAATATCTTACC
GAACCCCAAATTAGTGATCGGCAGTGACTGAATGAAAGGTGTTGATACGGCAAATGGTATACCTTCTTCC
GTAAGTCTCTGAGGTAAGCTCCCACCAGGGCGGCATACTACAAAATTATCGACTCCCTGTACCGCAAGCT
CGTGAATAAGTTGTATCCAAGTTTCTCCCCATGCGAGTTTGTTTTCGTCAACATAATGGAGTATTTTCAT
TTTTGCCTCTCTCTTTCACATAATTCGATCACTTCTTCGTATATCCTTTCATCTTGATCAACCATTTGTT
GCAAAGTCGGCACTGAAGATAACGGTATTGAAAGTTTTACCTTCCTAACATTCATGAAATCAACTAAAGC
CTTTTCCCAAGCAAGTAGATCTCCAGGAGGAATTAAGTTGTCTTCACAACCTGCCATCTCACGAACAGAT
GGTATATTCGACGCTATAACAGGGATTCCGATTTGCACCGCACGTGCGAGGGTCAACGGCATTCCCTCCG
TGTATGAAGGAAAGAGCAAGCAAGAAGAATTCGCCATGAACTGATCTACCATATCTGAGTATCCATGGAA
AGTTATCTTATTTTCAAAACCACGCTCTTTACAGATATCCTCCAGCTTTTCTTTCATCGGACCATCTCCC
AAGATATCCAGCGTCCAATCCCCGTCTTTCCTTATCGTTTTTAATATGTCCTGCAATCCTTTTACCAGCG
ACAATCTGCCAACAAAAAGGAACCGTATTGTCCCTTTCAAATTGTCCTTACGCCACGATACTCCAGGTAT
ATTTAAACCATTCAATACAACTTGTGTATTCTCATAAAAACATTGTTTCATACCTTCGCGTACAGCCTCA
CTGACGCATATCACACGGGCCGCGTCGCGATATGGAGAATATATCCACCTTGATTTATTGCCAAAATCCA
CATGCGCGGTTACAACGTATGGAATACCGGACATATTAGAGGCCCAGCGCGCGATCCAGGCAGGAACCCT
AGAATGAGCGTGGATCAGCTGATACCTGCCGTTCTCTACAAGTCTCGCGATTTTTCTCGCACAAAACCAG
CCTGTCAGAGGATTTTTCTTATGGACCGGCATTTCGATGTGACTGACTTTCTGCGAAAGCTGACACTGCA
TCTTACCGCCGGCAGATATCACTAAAATCTCATGCCCACGTTCAGCGAGTTCATTCGAAAGATCTATAAC
ATGCCTTTCAACACCGCCAATATCTAATTCCGGTAAAATTTCAATTATTTTCAAAAGAACATCCCCCCTT
TTTTACCATGAATACCTTTGAGAAGTTTTAAGATAAAATTTTAGTTTAGTTAAATATTTTGTCATAGTAT
ATTCTCTGCTTCTTCTTTTGGCTGCGTATTTTTATCTTTCGGTGAAGATATCCTATTCTCATAAGACAGA
CAGCTCTTTGGAAGCACCGATGCAATACCTAAAGATGTCCAAAATATCACAGCAATATCCCTTCTGGCCT
CAAAAACATCGCCTGTAAGACCGTAGACCAGCTGCCCCGCCAGCAAGACGAACAACATCAAGTTCCACGG
GACTCCATTTTCCGTAGCATCACGGGCGCGCCATGTTGAGATAAGCAAAAGAATAAACGCCATTATAAAA
AATATGGCCGACGGCAGGCCTCCGGAAAATGCAAGTTCCATATACATGTTATGCGCATGTCCGTGAATAA
CATTATTATCCCTCACTACATCAGGATACTGCGGCAGTGCTCTGGCGTACTCCTGCTCAAGAGAACCCCG
TCCATAGCCTACAATTGGATTTTTCAAAACTAACCCAGACACGATTCGCCAAATAGTATATCTGTGATTC
GTCAGTGAATCCATATTATTTACGGCTAAAATCTGATTTTTTTCTATTTTGAATCTGTCAAATACACCTC
CGTGGGATAGAACGTTAATCCCAAACAACACCGTTATACATAAAACCATCGCAACAATAACACTTTTTAT
GTTAATTTTTTTATTAACAGCGGCAAAGTATAAAAAGAATGGAAGCATAAAGGCAATAGACAGCCATGCG
CCACTGGAAAAAGATATAAACGCGGTCAGCAATACTACTATACAGCCGGCATATTTCAGAAATATTTTAT
TCCTTAAAACCCACATGCTATAAAAAAAGACATAAGGAAATGCCATAACGGCATATAACCCCAAGGTATT
TCCATTCATCGTCAGTCGCTTGGGTAACATCTGCGGAGGCAACTGGTCTTTTACTAGGATCATAATAAAA
ATAAATACCGTAGCCGGGATAAAAAACGATATAAATGCTTTTCTGGACCTCTCCGTGCAGAGCAGTCTAA
CAGCGAACAGGTATCCAATCAACATTTCTAAGTATACAGAGGCACCTTTCCCCCAAAGCTCCAAATCCGA
CATATAAATGAGATTAGCAAAAGCACTCCATAAAAAAAACAACAGTAATATAAATGACACATTACGGCAA
TTTTTATCTGGAAAACACAAAAACGGCGTCTTATACTTAATCCTCCCATAAATTAATATAAGCAATATCA
AGGAGTAACCAATGTAATGCACCGCTGGCGCGAAAATTGTAAACGATATGGAAAAAACTAAAGTAGCTAG
AGCTACATTCTCATATGATATGTTATTTATTTTAAACATTCTCTCAGCCTCTTATTCATATATTTTTATA
ATTTATCACGTATCTCAAGAAATCCCTGGTATATTTCTTCGGGAGTTATAGATAGAATACACGGCGCAGC
CGCATCGCCCAATTGGTGCTTATGACAATGCCAGCCTCTGCAGATACAACTTTTATCAAATAAAGAAATT
ACGTGTATATCCTTTATATCCCACGGAAGGAAACGGTTTCGATCTCCTCCTCCCAATATACATAGAGCGC
GGTTCCCACATAAATATGCCCAATGTGTAAGTCCCGTTTCATTGCCAACAAACAATGGCGTATCTTTTAT
GATAGAGAAAATTTCAGAGATACTCGCACCCCGCACTCTAGTTAAATTCGGGTGGCTAAGAGATAAATCA
TCTTCTCCCACCTGGACGATACGCAGTGCAACAGGAAGCATGTTAAGAAATTTTTGCCATAGCTCAGTCG
GATAACGTCTATATTTTGCCCCCGCATCGGTCATTATCACCAGATCATAGCACCGCTGGAGCTTTGTGTC
CCTCAACATCTTGGGATATGAAAGAAACAGCTCTTCGTATGAGGGTAATCCGCCAAACAACGAACGGAAG
TAGCTATCAACATGCCTGCTTACATGAAGCACTGCATTATCCGCTCCTTTAATTCTTTCTATGATTTTAA
ATCCATAAGAGGCCAAATCGCAGGTTACCATCTCACCTTCATATACAAAAGTAGGCATATTTAGCCTCTG
TGCGGCATCCAGGATTTTTTTATGATTATACGTAATCGGGATATATAAAGCATCACTATCAGAAATATTA
TATTTCATTTTCAGGTAAATTGAATAACAACGGCTATGAGCCAATAGTCCCTGATTAATAACTTCCAGAG
AATTAGCAGGGAGGAACATTGATAGAACAGGATATTTGTCTTTAGGAATCAGTATCTTTAATTCTATGCC
GCTCCTATATAAATAGTGGTAGTAAGGCAAACGAATCAGAATATCACCTATTCCGCCTCTATCAAGAAAG
TACTTCACAAAAATCTACCGTCCTTCGATTGATGACGTCTTACCTTGCCTTATATCGACATCTATTCACA
TAATACATGGATGCATCCATACATCATACATAGTTATTACTAATTTTTATAAAATTTCAAACGAATATCT
CGCCGCAATACCGTTTGTATAATATCCTAATATGCAGTTTAGCACAAAGGGTACTATAACATTAACTTCA
TATAATTACCTTTTACTGATAAGGCAAAAATATCATATAAAACTATAAGCGAGACTTTATAGGCCGGTGT
AACAACGCTTTGAAGCAAATCCTCCTTATTAATTGACAATATTTATTTTGTACCACAAATAAACAATAAT
CCATGTTTCACATTAATAACACGGGACTTACGACGTTTTTACCACCACGATTCTGGACCCATAAAATCAA
TATTCCTTAGAAATATCTGTACCGGAAATCAGTATACCAGACTTTACAAATATCTATTCCAATTACCGTT
GCAGGCACTAGATATATCTCAAATTAGATATTTTCTAACACACCACAGATGAAAATAGATAATAAACAAT
TATGTCCTCATAAAAGACACGACTTTTACCTCCCCGCCAAACTCGACAGATCGAATATCGGCAGCAGCAC
GGCAACTACTACGAAGCCGACGAGCACGCCCATCACCAGGATGATCAGCGGTTCCGCGAGGGTCGCCCAT
TTTTGCATTGAGGACTGGGCGTATTCCCAGCAGCTGGCGCCCAGGCGCACGGCGGCGTCCGGGAGGTTGC
TGCCGCTTTCTCCGACACGGATTATCGTCACGATCTCCTCGGGGAATGAGCCCTCTTTCTCAAGTGCCTG
AGAAAAACGGTAGCCCTGGCGGATATGTTCGGAGACGACTGAGAGGCGTCCTTTGACGGGGTCCAGCGGC
TCCGTCAGTTTGAGAGCCTGCACCAGTGGGATTCCGGCGCGCAGCAGCGTGCCGCTCTGGCTGAAGATCA
GCGCGAAGGCCAGGTTGTCGCGGATATCTTTGAACATCGGCAGGTTGATTTTTTTGTTGCTGCGGCGCAT
CCAGAACACGACAATCGCCACAACTGCAATAAATGGGAGGAATCCTACGCGGACGGCGTTAGAAACAAAG
ATCAGCATCTCGGTTATGAAGGGCAGCTCCGCGCCGGACTCCACGACGAGCGCGGTGAGGCGCGGCACAA
CAAAGCTGAGAAGGAATACGACGACGCCAAGGCCGACAATAAGCATCAGTACTGGATAGGTCAGCGAGGA
CTGTATCTTTCGGCGCAGCGATATTTCGTTCTGGATGAGTTCGCCGGCCTTTTCGAGGATTTCGGCGAGA
GAGGCGGATCTTTCTCCAGACTCCACCATCCCGACGAGGCTTGGACGGAAGACGCCGAGCGCGGTCATCG
AACCGGCGAGCGAACGCCCTCCCTCCACCGATTCGCGCAGCTGCGTGTATATCGGCTTGAGATTTTTGTC
ACGCGTCTGCTTTTGCAGCAGGCGCAGCACCTCGGTCATCGAGAGACCGCTGCGCATAAAGGAAGAGAGC
GTGGTACAGAAGAGGTATTGCTCTTCCAGCGTCAGGTTTTTCCTGCGCGACCGTCCCGCAAAGGACCAGG
TGCGCGGCTTTTCCTCTTTCACGCTGATGATCACATATTTTGCCTCGCCAAGTTCGCGAAGCAGATCGTT
CTCGCTCGCCGCCTCTTTGCGGAGCTGCTTTTTCTCCCCCGCCAGAGTGTAGACTTCGGCCTTATAGAGC
GGCATTGATTATACCTCGCCGACGACGCGCAGCATCTCTTCGGGCGTCGTCTCTCCCTCGCGGACTGCCA
GCAGGCCAAGCTCCAGCAGGGTAGCGAAGCCGCCGTGGCGCGCGAGGCTCTTGAGTTCGTGCAGCGCCGC
ACCGCGGGCGATAGCGTCCTGTATCTCCGGCGTGACGTCGAACTGCTCATAGAGACCGAAGCGCCCGCGG
TAACCGCTGCCGTTGCAGTGTTCACAGCCAACGCCGCGCCAGGCCTTTTCGATGCCGTTTTTTAACACGA
CGCCGGAGGTCGGGATCTCTTTTTTACAGTGCGGGCAGACCCGGCGCACAAGCCGCTGAGCGACGACACC
TAGCAGCGAACCTGAGATAAGGTATGGCTCGACGCCCATGTCGGTAAGGCGGGTCACGGCGCTGATGGAG
TCGTTGGTGTGGAGCGTCGAAAAGACAAGGTGCCCCGTAAGCGAGGCCTGGATGCCGATGTGCGCGGTGT
CAAAATCGCGCATCTCTCCGATCATGATGATGTCGGGGTCCTGGCGCAGTATAGAACGCAGGGTGTTCGC
AAAGGTGAGTCCCGCCTTTTCGTTCACCTGCACCTGCCCCACGCCCGGAAGATCATATTCTATCGGGTCT
TCGACGGTGATGATGTTCACCTGCGGCCGCGCGAGCGCCTGCAGGATGGCGTAGAGGCTCGTGCTCTTGC
CGGAGCCGGTGGGGCCGGTGAAGAGGATCATGCCGTTGGGGCGGCGGATGAGGTTCTCTATCCGCTCCCG
TTCGTAGGCCTTCATGCCGAGGTCCTCAAGCGTCAGCAGGCCGCGCGCCTTGTCGAGGAGCCTGAGCACC
AGACGCTCTCCATGCTGTGTCGGCAATGAGCTGACGCGTATATCGACAAGGCGGTCCCCAAGGCTGATGC
CGATGCGGCCGTCCTGCGGCACGAAACGTTCTGCGATATCCATGTTGGCCATGACTTTGATACGGCTCGT
CACGGGCGACTGATGTCCTTTGGAGAGGGCGTAGCGGTCGGATAGGACGCCGTCGACGCGGTAACGCACG
GCGACGCGGTCCTCGTAGGGTTCGATGTGGATATCCGTCGCGCGTTCGCGCAGGGACTCCATGAGGATGC
CGTTGACAAGCTTGACGACCGGCGCGTCTACGCTGTCGCTCATGACCTCCTGGCGCGCGAGTTCGGAGAG
GTCGTCGACCTCTTCGATGGCGTTCAGCGTCTCCTGCCCGACGCCGCTCTTGATGTCGTAGAGGCCGCGG
ATGAGGTTCTGTATCTCCGCGGGCGGGAATAGTATGGTATCGGCGCTGGCGTCCATCGAGGCCGCGAGCA
GCTGCGTCTCCACTACGCATGATAGGTCGGCCGCCGCAAAGGTGACGACCTTTTCGTCGCGCACGATGGG
TATGAAGCACTTGTCACGCAGAGCGTCAAGGCTCACCCCCGGAGGGATGAGCTCAAGCACGCTTTCCGGC
GTTATGTTCAGATCTTTTAAGGAACGCTCCGTCATTTTCTTATTTGCCGCCGTTCGGGGCCTTTTGCTGC
GGCTTCACGTCGTCTGAGCCCACCATTCCGGAGAACTGTCCGTGGGGATCAAGCATCTCTCTTGAAACTC
CCTGCTGTTTGATCGACTTGCGGTAGTCCTCGTTGTTGCGCTGCATCAGGATGCGTTCCGCTTCGCTGAG
CTTCTGTCCGTCAGTGATGATCTCGTTGGTGATCTTCGAGGCGTGCTGCGGCGTCTCAAGTATATAGGGC
GTGAGGAAGATCATCAGGTCAACCTTTTCGCGCTGCTTCTCCTGAGATTTGAAGAGATTGCCGATCAGAG
GGATGTATGAGAAGAGCGGCACACGGTTCTTCAGCTCCTTCTCCGCCTCTTTGATGAGACCGCCAATGAC
GACCGTTTCGCCGTTCGCGACGAGTACGCTGGTCTTGACCTCGCGCTTGGAGGTTATCGGCGTGACGGAG
TTCGTCGTCGTCATCAGGTCTTCGATGCGCTGTTCGATCTCCAGCGCGACGAGGTTACCGCTTCTGATGT
GCGGCGTCACCGTGAGGATGAGGCCGACGTCCTTGTATTCGTAAGAGTTCGTCACAGAGTCAGTGTTGGC
CGCGTTTGTAAGGCTGCCCTTGAGCTGCGGTATGACCTGTCCCACCTGAAGGGAGCTCTCAAGGTTGTCG
GTGCACATGAGGCGCGGCATCGAGAGGACGTTGATCGCGTCGAATTTGTTGAGCAGTTTTATGTAGGCAT
AGGCAAGACCGGCGCCTTGTGTATTTGTGAGTGTGTGAGCATTGCCCTTATCATCATATTCCAGTTTTTC
ATTAGTGATCAGACTCTGGTATAACTGCTGAATGTCGGAGGGAACGGCGGTGTTGCCAAGCTGCACGTTA
CCCGCGACGACCGTACTGCCGAAGAGGTCGCCGCCCCAGGCCGCCCAGTCGATGCCGGCGCTGTTGAGCT
TGTTGAGGCTGACCTCGGCGATAAGGCCGCGCAGCAACACCTGTTTCGGCTGTGTGTCAAGCTGTTCGAG
GATTGTCTTAAGCGAGTTATACTGTTCCTGCGAAGCGGTAAATACAAGGCTGTTGGTCGGCAGGTCGGGG
ACGACCGTCGATGGCATCGCCCCTTTGGGGTCCGGCGAGAGCTTCGCGGCGACGGCGAGTATCTGGGAAA
GCTGCTCGGCGACCGTCTTCGCGTCGGCGTTTTTCAGGCGATATACGTGGAAGTTCTCGGTGCGCGAGGG
GACGTCGATATCCTTGATGATACGCTCCGCCTCACGGATGTTCTGGCTGCTGCCGACGAGGATTATCCTC
TTAGTGCGCTCGTCGGAGACCGATACCATCCCCGCCAGCTTTGAGGAGGCGTCCTTCGCGATCGCGTTGA
GCTGCGCCTCCAGCAGCTTCGCGTTCGCGTATTGCAGCGCGCAGACCTTGATCGTGCGAATGCTGTCGGG
GGCGTCGATCGCGCGGATGACCCCGGCGGCGCGGGAGAGCAGGGCGGCCTTGCCTACCAGCAAAACGGCG
CTGCCGTTGCCGATCGGGGAGACCTGTATCTGCGGGATCGCCGTCTTGAGCGGCGAGACGACGTAACCGG
CCTTCACATAGCTCAGAGGCACCAGCTGCACCATTATCGTGTCGCTCGGGTCAACGCTTTGGTCCCCCTT
GATGACGGTGTTGCTCGCGGTTCCGCCGGTGGAGAGGGGCACAACTTTGGAGTATCCCTCCATGTCCTGC
AGAGAGAGGTTGTTCATTTCGAGCACCGACAGCATCACCTGCCGCGCCTCTTTGAGGGTGACGGCCTTCG
GTGAGACCACCGAAACCTTGCCTGAGACCCCCGGGTTCACAAGAATATTTTCCCCAAGGAGCTCCGACAT
AAAGCGGATGAATTTCGCCATATCGAGGTCTTTGAAGTTCAGCTGTACGCGGCCCGCGGCGCGCATCTCC
TGCGCCGCCTGGATCAGGTTCAGCTCTTCTTGGTCGGGCTCCGCCGCCGACAGGGTGCAGGCCGAGAGAG
ATACGGCAGCCGCTGCGAATAATGTATAAAGCAATCTTTTCTTACCGTGCATCATTTACCACTCCTAATT
TATTGCTGCGTTCTGACCTGTGATAAAGACGGGAGATCCGTCTATTGCTGTTGTTTATCGCCGCGGCTTC
CGCTCTTTATAATATCCGTCGACGACGCCGCTGCCGCCTCTTCCTCTGCATCCTCTTTCGAAGGGATGTA
CAGTATTATCTTTTTATTTTTCTTATCGGCGACGGTGATCTCGCGCCACTTCACCTTTAGGGCTTCTCCG
CTGTCGTCGGAGCCTGCCTTGTCGAAGTCGAGCCGCCCGAATTTCTCGCCGAACATCTCCGTCTCCTTGT
CCTTCGTCTCCCACTTGAAGTCCCCGCTCGTTCCCGCGTCGGAGAGCTCCTTTGTCGAGATCCCCGCCTC
CACCGCCTGCGCGGCATTCAAGAGGCTCTCCTTCTCCTTTACGGCGGAGAGGGTATTTTGCGCCATTATC
GTAAGTTTTATCGCCGCCGTCGTCGTCAGCGCGAGGACCATGACGGCGACCATTACCTCTATAAGGGTAA
AACCTCTCCTTCCCAGCACCGGCCCTTATTTCACCTGGTACTTAAGCTCAAGGGGTTTTCCCTTGCGCTG
TACGGTAACGTCGAAGCGCGTCCCCGCCATCAGCGAGTTCACGGCGTTAGCGGCATCAGCCATATTAGAA
ATGGTGACGCCGTTGACCGCCTGTATAACATCCCCCTGTGCGACGCCGACACGGGCGAAGACGCTGTCAG
GCGCGATACGCTCAAGCTGCATGCCGGAACCGTCATCTGCCGGCACCATCCGCAGCTTGCCGAGTTCGTC
GTAAGGGTTCATCAGCAGCGCGTCGACAAGCTCGCGCGGCACAGCCCCCTCTTTTCCCTCCGATGCCGGT
TCGACGCCGGAAAAATCAAGCTTCGGCGAGGTTGGCTTCGGCGTCCTCGGAGAAGCCGGCGGAGGCGTCT
GAGCCCTGGGTGCGGTCCCTCCCGAGAGGAATAGGTATAGGGTATGCTCGCTCTTACCGTCGGTAAGGAG
CACCTCTCCGTATTTTATCTTTTCCAACGTATAGCCGTTTACAGTCTGTCCCTTCAGGAACAGCTTCGTT
CCCTCGGGATCGCTTATCCAGGCTCCGATGTTAGGCAACGTTCCCTGAAGAGAGAGGGAGTCAAGCGCCA
CCGTGCGACCCGTCGTCGCTTTATCCTCTTTCACCGGCAGATCGGCCTTGAAGGGGTTCGCTGCGGTGAA
GTCTCCCAGCCCACCGCTGCCCTTCGCGTTCGCAAAGGAGGGCGCGCGGCCGCTGACCCTTGAGGCGGCG
GCGATATCGGCGTCAAGGCGCAGAGAGAGCAGCACTCCCTTTACCATCCAGCACAGACAGAGCCCCGCGA
ATAGTCCGCAGACAAACAACGCCGGCGTCAGCATACGCGAGCCGCCTCTCTTCCCGGCCTTTTCTCCGCC
GGTAAAGGAGGAGCGGAGACCGCCGTAAAGTTTTACTACCTGTTCGTAGGAGCCGTCGTATTTAAGACGG
TCCGTTATCTTGTTTTTTATGGAGGCGATAAGGCTCATCTCTCGATCCTCCACTCCCCGCTCTTGACCTT
GGTCAGCGGAACCATTCCCATCTTACCGGCCATTTCAAGGGCCCGGTCAAGTTCCGCAGGCACCTTGAGC
AGCATCTTCGCGCGCGTCAGCTTCCCCGTCTCACGCGAAAGCTCGGCAAAGCCAGTAACGGAAGTTTTGC
CGGTAAAGGCGATATTCTCTATCATCAAAGACTGCGGTGTGAGCGAGATATCCGCCGTGCCGCCGTTCCA
CTCTAGAGCCTGCCGCGTCACCGGCACAAGGCTGCCGCGTCCCATCTCTAGCCGGCAGCTCTTAGTCTGC
GAAAAAAGCGAGGAGATTATTGAGGGCGTGAGGGTCACCTCTCCGGCGCTGAACCTGAACACAGGAAAGT
CGGCGTTCACGCCGTTGTATATAAAGCTCTTTGAAAATAGCCCCGATACGCCGGATGAGGCAACTGTAAG
AAAAATTCCGTTTTCCGCCGCGGCGCTCATAGCCATCGAGGCCGAGGTTCCCGCGAGGGACGACCAGGGG
AAGAATACCAGTAATCCGCAGAACAGCCCCGCGATGACCGCCGCGGCGCCGCGTAAGGTTTTTTTCATTG
ATCTTCACCCACTATCGTCAGCGTTACGTTGATCAGCCGGCCGTCTTTCTGTCCCGTCAGCGAACGAAGC
TCCGCCGTCTTCACCGAGAGACCGTTTCGCTGAATATCCTCAACAAGCTTGCCCAGCTCCTCGTGATAGA
GCCTATTGACCTGCAGCACAAGTCCCGACGGAGAAGACGACAGCTGATTGACCTTGCTCTGGAGCCCCAG
CTTGTCGATTATCTCCGATACCGCCGAAAGCGGTTCTTTACCGGATACGGCGCCCTGCTGCGGGTAAGAT
TTTACCGTTATCGCCGCGTTGAGGATCTTCTCCGCGTCGCCAAGCCGGTCTTCGTTTTCGCTCATGGCGG
AGAGCGCGGCGGAAAAGGCAAGCAGCGCGGCGAGCCAGATCATCACCGTGATCAGCGCCGCCCTTTGCAG
ACGTTTCGCCCCCGGCATCGCGCGCAGCTCTTCAAGAGATAACATCTTCAGCGTCCCCCTTCCGCAAGAT
TCAGCGTAAAGCGCATACCGCCGCCCGGTATCTGCTGTACGTCGCCAAGCTTGACGGTAAAGCCGTTCTT
CGCAAGCGCGTCGCGCAGCAGCTGAATATGATCGGTTTTGGAGGCCTGGCCCTCAATCTCCGTACGTTCG
CGTCCGTAACGTATCGCGTCGACCTTGATATCCGTCCCCGCCGGCAGCGTCTTCCAGGCCGCGGCGAAGT
TCGCGAGCGTTCCCTCCAGTGTGAGCTGGACGCCGCCGCCCGTCAGAAGGCGCAGCCTCTTGGTGATATC
CGCGAGAGGGCTGCGGCTAACCTCTCCTGTGGTAAGCCTGTATACCTCGGAGGGCGCCGCGGCAAAGGAT
TCAGACATGTATTTATTTTGTACAAGTATAAAAAGCGAAAGGATCAAAAACATCAGCCCCGCCGCCGAGG
CGATCTTCACCGCTCGAAAGGCTGAATTGAAAAAGGCCTCGTACTGTTCGGCCATCGAGGCTCCGCGGTT
GGAGAGGTCGAGCCGAGCAAGTCCCGGCGCGGCGGCAAAGGTCGCCGCTGCGGCACGCCGCAGCTCCTCG
CGCGAAACATCCTCCGCGCAAAATATGCGTACGTTCTCCGCCGGTATCTCCCCGCCGGTCGAAGAGACAT
AGCTGCGCATCCACTGCGCGAGCTCCTCCGCGCCGCCAGAGGCGTATCTGTAAAGCTGCGGCGTATATTC
CTTAAACCACACTGCGCAGGAAGAATCTCCCTCCTGCCAAACAATGAGGCCATCGCCGCCTATCTCGGCG
GCAAAGGCTGCCGGAGCGGGCAGAAAGATACTTTTATTGCCCAGCCGCTCCTCATACTCCGATATCTCTT
CCCTCGAGACGAACCAGGCCGCGCCGCGCGTGAGATTCGCACGCTGCTCGGCGACCTGCGGGACCAAAGA
GAGCCTGGACTCCTGTTCGCCGAGGATCGGCCTAAATGTAAGGGTTATCGCGCTCCTTAAATTGACCTTA
CGACCAAAGGGAAAGGAGAAGGGAAATACCGTGGCAGTACGAAAAGGAATAAAGTAAGCTTCCGTCTCGC
CGGCCAGCGGCAACTCCCCCCTCTCGCAGGAGAGGTGGTAAAATTTTATCTTATTCGGAGCCCTCGCCGG
CTTAGCCGCAAAGGAAATTTTTTCCATTAACCTATGACCCTTTATCAGCACTGATCATTCCTCTCCGGCC
TACGCCGCTGCGTCGTCATCATAAACGCGAAAAAGCTACTCTTCCCAGCTGAATATTTTGCATTTTTTAC
CGCTGCGCTCTACTATCACCCGATAATTTCTTGTATTGCCAACTTTGTCTTTAACATTCATCTCAAGCAG
AAAATGCGTGCTTTCAAAACCAATGACATTCGCCAGCTTCGTCGCCACCGCCGCGGGAAATCCCGGCAGG
CGTTTCAGATCTTCCATACTCGTGAGCGGTGAGATAAGCCGCTGCGCCGCGATATCCTGAGCGTGTGCGA
GGGAGAGTCCGTCGTCTAGTTTCTCGATCACCTCAGGCGCGGCGACGTTTATATTTATCTTCTGGCCTCC
GGGAACGGTAAGATACCTCGCCAGTCCGCCAGGATGCTCATTGTCGCCCCACAGCACCTTGTCATTGATC
TCCGGCATCGCCTTAAACTCGTTAAGATCCGAGACAAGCCGGTTGATATTGCCGTCACGCTCCGCCCCGC
CAAGCTTCTGGTTTTTATCCTTATCAATAAAGTCAAGCACCGGCGCCGCGAGCTCCGCGTGCTCTAATTC
CTCCCAGATCGCGTCCCACGCGGTCTCATATTCCGAACGGAGGGTAACTCCGTCGGGAAGTAAAAGCCCA
TTCACAGATATTCTATCATTTAACGGCGTAATTCGAATGGAAATATCATAATCTCCGATCTCAATTTTCG
TCCGCTGTCCCGGAGCGTAGAGCGGCTCGGTGAAACCGTCGTATTTATTGTCGTCGGCGGCGATCTTCCG
TCCGATGACTCCCACCGCGATCTCGGCGGCGTTGCGGCATTTAAGTATATTCTCGCGCGTCGACACCCGC
CGCGCCTCGGTGCGCGCGAACCAGGCGAAGGCCGTCGCCGAGGTTAGAAGCAGCGTCGTGGAGAGCAGAA
CGGAGACGAGGATGAAGCCGCTACTTCTCTGCCGCATTGGGAAACCTCTCAGTGTGCGAATAAGTGCCCT
CTTTGGTGATGATCTCGGTCTTCAGAAGATTCGGGAGCTTTCCGTCATACTCCTGGGCCCATTTGTTCCC
CTGCCATACATAGAATTTCACGCCAACCGCGTCGGCAAGCATAAGCTTCGCCACTTTAGGGTCGAGCTCG
TCGGTGTTGACATCCATCGGCGACTCCGGCTCCGAGGCGGAGCGTCCGGAGATATCCCCCGATACGGTGG
ACTTTGATGGAACGTTGGCAAGCACCCAGCGGTAGAGTCCGGGCTTCGCGTTATTGAGGACACCCTTCGT
CACGATCTTATAGACCACGACGCCGACATTTTTACCCTCGTACTTGGGAGCGGCGCTCCACATCACTAGA
CGGTCGTCGGCCTCGGTCGAAAAACCGCTCTTATGGATGATCTTAAAGGTTGAAAAAGAGGGGTTGGGAA
TGACGCGGCGGATATCGGAATATATCCTGTCCACCGCGGCGGCGGTGTTGTGAGAGCTACCCCACCGCCG
CTGCGCCTCTTCCAGCGAACGAATCGTAAATACAAGCGGGGCGAGGGCGGCGGCGGCTATAATGCCGACC
AGCCCCACTACGAGCATTATTTCGATGAGAGTAAATCCCGGGCTGACGCCGCGCCTCATCCTATTTTGAG
AGCGGCCCCGCGTCGCCCGAAACGACTCGGTATTCCGAGGGGTGCAGATACCGCACAAGTTCGGAGAGCA
GCGCCTGGTTTCCCGTACGCTGCGCCAGATTTATCAGCTCAAGCAGCTGCTTTGCCTGCGGCCTGGTCTT
AAAGCTCCGATAGAGCTGCTCGATGCCGGCGGCAAGGTCCTCCGGCTTCTTCGTGACGTTTGCCACGGCA
AGCAGATGATAGGCCAGCTGTTCGTTTGCCTCGTCCCTGCCCATCAGGCTATGCCGCGCCTCGTCTATGC
GGTAGCGCTGCAGAGAAGCGCTGTTCGTCAGCGAGGCAGCGCGCAGATACTTATCGGCGCGGCAGCCCGA
ATAGAGGAAGATCATCCCCATCACGGCGACCGCCGCCATAAAAAACCCAAGAAGCCGATAGATGAAGCCG
TGGCTGATCTCGCTGAATTTAGCCGAGAGCGGCAGCAGCTGCCGGTTGGCGACCGCAAAGGCCAGCGACA
GCCAAATGACATTCTCTATCCGGTGGAACGGACGGCTGAATATAGCGTCGAACCAAATCAGATAGACGAA
GGCGCAGCCCCACATCGCGGCATAGGAGAGATCCTTTTTCCGCGTCAGCGCGCGAATAAAGCTCCATATC
CACCAGAGAGCCGCCCCCAGCAGGATCAGCGTCCCGAAAAGGCCGAATTCCGCCATCCACTGCAGATACT
CGTTGTGGGCCCAGTAGGTAAACTGCCACTTCATCTCCGGATGGTCTTTGAAGGCATCTCGCTGCCCGTC
GAGGTAATGCCACTTATAATGGCCGAGCCCCACGCCCGCGATTGGATGTTCCTTGACCACATTCCAGCTC
GTGAGCCATATCTCGCGGCGCGCGCCGAAGTTGGCGGTGTTCAAAAGCATGTCGGAGGTTTTGTTTATCA
GCGCATAGGCGCGGCTCCAGCCGAAGTAGCCCATACAGATGTTGACGACGAGCATCACGGCGACCAGCAG
CGCGGCAAAGCCGACATTTTTCAGCAGCTTCCGCGGCTTGCAGTTCCAGATGATGACCGAGAGGATTATC
GTCCCCGTCATTAGCGAGAGCATTCCCGCGCGCGTCGTCGAATTCCAGAGCCCCCACGAGTTGAAGGCCA
GCATGACAAGGTTGGCGTACTTCATATTCCGGTATTTTTTCGGCTCGGCTTCGGAGAACTGCGAATATAC
CATATGGAGGAAGATGCCGTTCATCGCGGCCATCGCCATCCAGAGGCCGAACATCTCCTGCTGTCCCGTA
TTGCCGATATAGTTACCCGGCACGTTCATGATGAACCAGAAGGGGCCGTTCATATCCCGGATCAGCAGCT
CGGCGAAGACGATGTTCACCGCCGCGTTGAGATTCGCGCACCAGAGCAGACAGCGCAGCGCCTTTTCTCC
GGTAAAGAGGTTGTAACAGAAAATATAGGCGGCGAGCAGCGTCGCGAAGAAAAACCACTCCTTCATATAG
GTGGAAAGGGCAAAGATATCGGCCCACAGAGGCTGCAGCGAGACAAAGGCCAGCAGCGAAAACCATACGC
CGCCGAAGATATCAAGGCGGAAGCCGGTACGCTCCGCGCCGTAGAGGGCGAGAATGGCGCCGCCGATCAG
CGATATCAGCGCGACAGGCACCATCGCCCAGGCCCATTTCATTATATGGAGCGTATCGAACCAGCTCACA
CCCGAGAATATCAGGTTCGGCAGCGCAAGCGAGACGAAAATCAGCGGATAAAATATCCACCGCGGCACCA
ACGATACGGGGCCGCCGTCAAGCAGTCCCCACGAGAATTTACTCTCCGTAGTTCTCTTCTTATTCGATGT
TTTCACCAGGAATCACCTTTTTTCGCCGCGCCGCACATTGGCGGACACAGCTTAATATCCGCTGCTGTAG
CCGTTTTCGAACCGCGCGAATTCGCGGAAGAATACCAGATCGACCTTTCCGGTGGGACCGTTGCGGTTCT
TCGCAACTATTACCTCCGCCGTCGCGTCGTTCGTATCGTTCTCCTGTGCGTAATAGGCCTCGCGGTAGAG
AAAGATGACCATGTCGGCGTCCTGCTCTATCGCGCCGCTTTCGCGCAGGTCGGAGAGCTGCGGCTTCTTC
TTGTCGCGCTTTTCAACGTCGCGCGAAAGCTGCGAAAGCGCGAGCACCGGCACCTTGAATTCGCGCGCGA
TACTCTTCAGCGTGCGCGAGATCTCCGAGACCTCCTGGGTACGGTTCTCAATCCGCCGCGCCGCGTGCAT
CAGCTGGAGGTAGTCTACGACGATGAGGCCGCGTCCCTCGCCGTATTTCGCAAAGAAACGGCGGCAGCGC
CCGCGCAGCTCCATCGTGTTCAGCGGCGAGCTGTCGTCGATAAAGACTGGGCTCTTCTCGATCGCCGCCG
CGGCGTCTTTCAGCCGCTTCCACTGTTCGTTCTGCTGGCGTTTAGTCTCGAAGAGAGCCCTGAGATTGAC
CTTCGCCTCCGAGGAGAGCATTCGCTGCACTATCTGCTCCGCCGACATTTCAAGGCTGAAAATAAGGACG
GGAATATTCTCCTGCATCGCCGCGTACTGCGCGATGTTTATCGCGAAGGCCGTCTTTCCCATCGATGGAC
GCGCCGCCAGTATATAAAGCCCGCCCGGCTGCAGGCCGGCGGACATGCTGTCAAAATCTTTGAATCCGGA
GGGAACGCCCGTGACGGCCAGCCCTCCGGCGAGACGTTTTTCAATATCGGCCATCGCCGAGACCAGCACT
TCGCGCGTGGAGCGTATGTTGGTGGTCTTCCCCGTGCGCGCGATCTCGAATACCCGCTGCTCCGCGGTCT
CAAGCGCGTCGTCCACCTCGATGTCCTCGCTGAAGCCTAGACGCGAGATATCGCTGCCGACGACGATGAG
CGAACGGTGTATCGACTTGTCGCGCACGATGCCGATATGATATTCGATATTGGCCGTCGTCGTCACCGAT
TCCATCAGAGAGGCGATAAAGGATATTCCGCCGAGGCGCTCCTCAAGACTCTGCTTTTTTATCTCGTCGC
GAAAGGTGAGAGAGTCGACGGCGACGTTGCGCGAGGCCATCGACTCCATCACCTCAAAGGCCTTGCGGTG
GCGCGGGTCGTAAAAATCCTCGGATGACAGCCCCTCCATGACGGCGGTCAGCGCCTCCGAGTCAAGAAGA
CACGAGCCAAGGACAGACCTCTCTGCCTCAAGGTTGAACGGCGGTATTCTGTCTATGGCGCTGTTGTTCT
CCAAAACTTATTCAGTCTCCACCTTAAGCGTCATCTCCGCCTCGATGCCGGGATAGAGCTTTATCCTGAA
GGTGTACGAGCCGGCCTGCTTGATAGACTCGTCAAGCTTGATATCTTTTTTATCGATGTTTACCATGAAC
TGGGCCGACAGCGCCTCGGCGACCTGCGCTGAGGTGACGCTGCCAAAGAGCTTTCCGCCCTCTCCCGCGC
TGACCTTTACGGAGACAAGCTTACCGCCAAGTTTTTTCTTCGTATCCTCCGCGGCCTTCTGACGCTTGTC
GTCGCGCGCCTTCTGCGTCTTCTGGAACTCCTGATACTCGCGCATCCTTCCCGGCGTAGCCTCCTCGGCG
AGCCCGCGCCCGATGAGGAAGTTGCGTCCGTAGCCGTCGGAGACCTCGATCAGCTCTCCCTTTTTACCGA
CCTTCGCGACATCCTGCTTTAAAATTACTTTCATTTCTATTTCCTCCTTAATTTAATACGCCTGCGTAAA
TCGTACCATATATCAAAGATACCGATCATCGACAGCACATACGAGACCGGGGCGAAAAAGGCGCAGAAGA
GCGTCAATATCACCCTGAGCGCCTTGTTCACCTTGTAGGCGCTCATAAAATACCAGAGCAGCGAGAGACC
CTCAACGAGGAATATCCCGCGCAGCACCTCCATGAGGTTCAGCGAAAGCATCCGGTAGAGGCCGTCGTCG
GGAAAGGCCTTGGAGGCCATATCAAGAATGAGCGCCGCGAGCAGCGCCCAGAATATATTCTTAGGAAAAC
GCCAGTGGACGAAGGGCGGCAGCGCCGGCAGCTTCACGCCTCCGGCCCGCTTGAAATAGAGCCGCGTCAG
CACATAGCCCATCATAGTATCCGCCGCGGCGAAGAGTATCAGCATCGCGGGCATCATCAGCGAAACGGTC
TGCGCCATCGTCTCCACATATTCATTAACGCTCTCCGGCGAGACGGAAACCCCTCCCTGTGAAAGAGCCG
CCGAGACGGAGGCCGCCAATCCCTGCGCCGCCTCCGGCGTCATCATGAAGGGATTGACTCCGGCTGCATA
GTGAAATCCCCCCATCATCAGCATCTTCACCGCCAGCGAGGCAAGCAGCGCGAAGATGACATAGTCCGCA
CCGCTGCGGATCTTGATCATCAGGATGCCCATCAAAAGGCCGAGCAGCGCAAATTCACAGGTATATAGAA
AGGCCGATACCGGCCCCATAATGACATAGACAAAGAGAGTCCCGAAGACGGCCCCCAACGTGCCCTCGCG
CACACCCTGCCGGCAGACGAGGATCATCAGCGGCACCGGCGCGGCCAAAATTATCAGCGGCGACAGGAAG
GCAATCTCAATGCCAGCCATAAACATAAGGACGCTCAGCAATATCCAGAAAAACCATTCAAAAATAACTT
TACCCTTCACGTCAGACCTCCGCCAGTTTTTATCAAAAAGAGAGCCGCAGACTCCCACATATTATAACAG
CAGTTAAAAGAATTGTAGGGGCCCGCAGGCGACATCTTCCCGAATATCGCACGATAAACAGCCCTTCCAC
ATCGGCTTCAGCGATGAAAACCATAAGTCTCAAAGACAAACAGTCTTTTATGATTTACATGATAATAGGA
AAATCGGCGTGAAGAAGTGCTGTAGGCTAAATAAGCCGGTCCCTGAGTACCGGAGCCGTATTGTTCATAC
GGCGAGGACACTCAGGGGCCGGCTTATGACGCATACGGCGCTTATTCGCGCCGATTTTAGTCGGATGTGA
AGGGCAGCAGCGCGATAAGCCTCGCGCGCTTGATCGCGCGCGTCAGCTGGCGCTGGTGCTTCGCACATGT
ACCAGTTACGCGGCGGGGGATTATCTTGCTGCGTTCCGTTATATATTTCTTAAGTTTGTCTATTTCTTTG
TAATCGATGTGCTCGACTTTATCTACGCAGAAATGGCATACCTTCGGCCTGCGCTTGCGGCGCTTGCGGT
TGAATGCGTTTTCCATTGCCTATCCACCTCTTTCTACTAGAACGGTATCTCTACATCTCCTGATGAATCA
GGGCCTCCGAGCTCGGAAAAATCAAGCGGGAAATCATCCTCAAAGCCGGCCTCGCCTCTCAGGCTGCCCA
TATCGGGGGCCGCCATGGCGTCGGACTGCGGCTGCGGCGCGCGCCCGTAACCGGACTGCTGGCCTCCGCC
GTAACTCTGCTGCTGATAACCGCCGGAACCTTCATCTTCTCTGCGGCCTGAACTCAGAAGAACGATGTTC
TCTGCTACGACCTCCGTGACCCAACGGTGCTGGCCTGTCTTGATGTCGTCGAAATCACGCACGGTGATCC
TTCCTTCTACCAATACAGGACGCCCCTTCTTAAGATAACGCTCACAGATATCCGCAGAGGCGCCCCAGGC
CACCACGGGAATAAAATCCGTATGGCTCTGAAGCTCGCCGGTGGCTTTGTTCTTCCACTGACGCCCTATG
GCTACCGTAATGCGCGCCACCTTCTGTTTGTTGGGCGTAAATCTTACATCCGGATCGCGTGCCAGGTTGC
CCATCAGCACTGTCCTGTTATATCCTCTGGACATAAGACCTACTTCTCCTCAAGGTTGACGACCATCTGC
CGCACAACGTAAGGCTTGAGGCTAAGGAGACGTTCCATTTCCTTAACCTGCGCGGGGTCGAGCTTAAACG
TGTAGAGAGTGTAAAAGCCCTCTAGCTGTTTGTCGATGGGGTAGGCAAAACGCTTTTTGCCCCAAAGGTC
GATCTTCTCAACCTCTGCTCCCAATCCGCGCACGATCTCGGCCGTATCTTCGGAAACTGTCTTATGATCC
TCGATATCAGCCTTAAATATTACAACCATTTCGTAAGACCGCACGTACTTCACCTCCTCCCTTTGGACTC
TGGCCTCTTCTATGGAAGAGACAGGGAAACACAATTCAGTATTGTACTTCAAGCGGACCGCTATTGCAAG
CTGTCCTTTGACGTTATCTCGATTTTGTAGATCCGGTCGCCGGACTGCACCAGATTGAACTGCTCGGTGG
CAAGACGCGCAATTCCCTCCGGGGTGCTGTAGTAGCGGATATCCTGCTTCAGCTTCTGGGTCTTACGCTC
CTCTTTGACCAGCTCTTCCATCCTGCCGTCGAGCGCGGAGGCAAGCACGTCAATCTTCTCGATCTCCTTG
AAGAAGGAGGTCAAGAGCACCGCGATCATAAAGGTCACCGCCGCTCCAAAGAGCACCCAGCGCAGTTTCG
GCGCGTTCATCTCAGAGACCGGGCTCTATCGCCAGCCCTACATCTTCTCGGGGGCCGACACTCCGAGGAT
GCCGAGCGCGTTTTTCAGCGTCACGCGCGCCGCCTCCATAAGGAGGATGCGGCTCTTCATCACATTTTCC
TCTACGCCGAGGACGCGCTGCGCGTTATAGAAGGCATGGAAGGCCTCCGCCAGCTCAGTCGCGTAGTAGA
CGAGGCGGTGCGGCGCCGTCTCTTCGGCGGCCTTCATGATCTCTTCGGGGAAGCGCGAGACAGCCTTCGC
AAGATTTATCTCGGTCGGGTCCGTGAGCAGGCTCACGTCAAAATCTTCCATTGTCGGCATCGGAATGCCG
CGCTCGGCAAGCTCGCGCCTGATGCTGCAGATGCGCGCGTGCGCGTACTGGATATAAAATACCGGGTTCT
CCGACGAGGCCTTTTTCGCCAGCTCAAGGTCAAAGTCGACAGTGCTGTCACAGCGGCGGATGACAAAGAA
GAAGCGCGCCGCGTCACGGCCGACCTCGTCCATGATCTCGCGCAGCGTCACTATCGTGCCAGCGCGTTTC
GACATCTGCACCGGCTTGCCGTCGCGGAGAAGGTTCACCATCTGGATGAGAAGTACGTCAATACCGTCGT
CGGGGAAGCCAAAGGCCTTATTCACCGACTTAAGACGCGGCACATAACCGTGATGGTCGGCGCCCCAGAC
ATAGATATTCTTTTCAAACCCACGGTCATATTTATTCTTAAGATAGGCGACGTCCGAGGTAAAGTAGGTG
GGCATCCCGTTTGAACGGATGAGGACGCGGTCCTTGTCGTCGCCGAACATCGTGGAACGGAACCAAAGGG
CCCCCTCGTCCTCATAGGCATAGTCGCGCTCCTTGAGTGCCTGCATCGCGGGCTCCACAAGGTTGTCGTC
GTAGAGCGACTTCTCCGAGAACCAGACGTCGAACTTGACGCCGAAATCTTCGAGGTCTTTCTTGATCAGT
TCCAGGACCAGCCTGCCGGTCTCCTCCGAGAAAAACGGCAGCGTCTCCTCGAGCGGCTTCTGCGCGAGAG
AGTCGCCGTATTTTTCCACATAGGACTTCGCGATATCGGACATATAATCCCCGTGATAGCCGTCCTCGGG
CATCGGCGCCTCTTCAGCGCGTCCCAGCGCCTCAAAGTAGCGGGCCTGAGCCGATTTACCGAGCAGCTCC
ATCTGCAGTCCGGCGTCGTTTATGTAATATTCGCGCTCGACATTATAACCGGCAAAATCAAGCAGTGAGG
CCGTTATATCGCCGACCGCCGCGCCGCGGCCATGCCCCATGTGAAGGGGACCAGTCGGATTCGCGCTGAC
AAATTCTACCTGTATGCGGCGTCCGCCGCCGATATTGCTTCTTCCGTAGTCGTCACCCTTTTCGATGGCG
TTTTTCACCGTCTCCGTCACCCAGTTTGCGGAGAGGGTAAAGTTCATAAAACCGGGTCCGGCGACCTCGG
CCCTGTCGATCACGGAATCCTTGGGAAGCTTGGCGATTATATCCTCGGCCAGGTCACGGGGCTTAACGCC
GAAAGGCTTCGAGAGCTGCATCGCGATGTTCGTCGCCCAGTCGCCGTGCCCCTCCTGGCGGGGACGTTCA
AGGCGTACCATAAAGTCCTCCGGTATCTGGTAGCCTTTCTCGGCGGCCACAGCCTTCACGGCCGTATCAA
GGGCCTGTTTCAGTTCGTCTGTCATGTTCTGCAAGTCCGACACTCCTTATCTGTAAACTTTCTAAAAATA
TGCCACATACGCGCCGTGCCAACCGGCCCATGCCGAAAATGGCTGAGACGGCATATATACCGGCTTATAT
TATTTCCTGAACGGCAGGTCGAGCACCGGCCACCGCAGCGAGGCGGCAAGTTCCTCTCTCAGCACCTGCG
CCAGCGTGCCGTCTATCTCGCGGCTCTTGACGACCCAGGTGCTGTCCGCAAGTAGCTCGGCCTTTTTGGG
CCAGTGCGTGATTGACTCCTTGAGCACCGCCTTCGTGCCGGTGCCAAGCTGTTTCAGCGGCGGCGTCTGG
AGCATCCTGAATCCTCGTGGCATCGACATCCGCACCTTCTGATCGATGATGAAGGGGAAGCGCAGAGTAT
ATTTTTTCTCCCTGCCGATCATTTCGCTGACACGCAGCGGAATGCCTCCCGGCAGCCGCAGCAGCATGCT
GCCTCCGTGGATGATCCCAGGAACGCACCTGACGTCAAACGAAAGCTTGTAACCGGTCGGGAGCGGCTCC
ACCGCCGTGGGGGTGATATCCATTCCCGGTATCGCGAAGTTTATCTTCGCGAGGAGGAAAGTCCCGATCT
TATTCAGCGACGGCACCTCGTTGCCGGAGAAGATATCGCTCCAGCCGCCGGTGACCGTCACGTCGAGTTT
GCCCTCCGCCTTGCCCTGATCGTCAAGCTTGAGCCGCCACAGAAGCGCGAGGCGGTTGTCCGACGACGAA
CCGGCGGGAAGCCTCTTTGTCACATATTCGTCGTCCTTCAGCCCATAAAGCTCGGTTCCGGCGATCGACG
AGGGCACGCGGTCAAATGTAAAGGGCAGTCCCGCCTTAAAGTAGGAAGATTTCGCTCCCTCGCGTGGCTT
CAGCTCAAGTACCGGATAGGCAAAGAGCGTCGTGGAGGCCGGCGTCGTCTCGTCAAGGGGCATCTTGCCC
TCCAGCCATAGAGAGACAGTCCAGCCTTGCGAGGCAAGCCACTTATTGAGCAGCAGCGTCTGTTCCCACG
GCGTCCACGGCCCCTCCGCCGGGATCTGGTCCGCCGCGCGGACCCAGTTTTCCGGATAACCGACCAGGGT
ACGTTCCGGGGCGCTGACCCATTCGATCAGCTTCGCACCGGCACGCGCCGAGTCGCCCTTCATCGAGACG
GGCAACGGCAGCGGAGGCATCGAGGCGGCCATTTCGCGAATCATACGAAGGCTGTGAAGCACTCCCTTTT
TAGAGCTGAAAGAGAGCATCGGACGCTCATTTGTAACAAACCCCTCTCCGTGCCACGGCAGCTGATTCAT
CACCTGCCAGCTATAGCGCTGCACGTTGTTTTGTTTTGTGATGAGGGGCTCTTTCATATCGCGGCCGGTC
CAGAATATCTCCATACCCTCGGGAAGTTCTACGCTGACGTTCTGCTCCCAGATCGGCAGGCTGCCGGCCA
TATTGACCGTCTCATCCACGCCGTAACGGTTCGCGCGGTTCTCTTTGACGACGATCACGACGGCACGGCC
GACGGTATCATCGGGCACTGATATGACGTTCACACTGGCGCCGCCCGCAAGTTTTTCTTCGGTTACGGGC
AGAGAACCCTCTTTCATGCCGGTCATCGGGTTGTACCAGGCGGCCTCCTCGACGACGAGCGAGCCGTCCG
CCGGGACCGGATAGCGCAGCGTCTTCCAGTCCTCCGGCACCCGCTCACCCATCATTATGATGGTATAGCG
CCTGTTTTCCATCGATCCGTCGGCCAGCATTCTCGATTCGTTGTTGCGGAGCCATATTACCGCGCTGTTG
TCTCCGAAGGTCTCCAGCGAGGGAACCTCCTTTTTCAGGCGCGCAATCTCATCCCCGCTGTTCCATGCGC
AGGCGGCGACGGCGCTTGAGGAGAGAATCAGCAGCGCGGCCGCAAATACGGCGGCCTTCTTGAAGAAATT
ATCCTTCATAATCGTGATATCGCGCCTCCTATCTCTATTTATCTCTTCCACAGCACTGTTTGTATTTTTT
CCCGCTGCCGCAGGGGCAGGGGTCGTTACGCCCAATCTTTACCTCGTTCACGATCGGCTGCGTCTTTTGA
GCGGTAGCGAGCGCGCCTGGGTTTTCCATATCATCACTGTAGGAGCCGCCGGTTGCCGCCGGAATATCTA
AGGCTTCACGGCTTTCGCGCCACCTCTTACTGCGCTCTTCCCTCTCCGGCTCCTTGGTGACCACAGATAC
ACGCAGCGCGAATTCGGTGATGCCTTCGCGTACCTGATTGAGCATCTCCTGGAAGAGGTTGAATGATTCA
AACTGGTATTCGACAAGCGGATCCTTCTGTCCGATGGCGCGCAGCCCGATACCACGGCGCAGCTCGTCCA
TCGCGAGCAGATGTTCCTTCCAGTTCTTGTCAAGCACCTCAAGGAATATATATCTGAATATCTGCTCCGA
GAGCTCTTCTCCAAGCTCCGCCGTCTTCTGGTTGAAACGCGCGCGTATCTCTTCGATGATCTTCGGGCGC
GCCTCTTCAAGTTCAACCTCCGCCTGCACACCGTCAAGGTGGCGCGCGATGCCGGGCCAGAAGAGGGCAT
TCAGGCGGACGCTGACGGAGGCCACATCCGGCTCGTCGGCGCTCTTGTCGGCAAATATTTTGTCGAGCTG
CGCCTGGGCAGTGTCTTCAAGAACCCCAAGGGTACGCTCAACGATATCTTTATCGTCAAGTATCTCCGCG
CGCTCGCGATAGACGGCCTCGCGCTGGCGGTTCATCACGTTGTCATAGGAAAGGAGCTGCTTACGGATGT
CAAAGTGCATCTCCTCCACCTTTTTCTGGGCGTTTTCGATCGCCTTGGAGAGCAGCGGGTGCTCTATCGA
TTCGCCCTTCTCCATACCCAGCTTGTCCATGATGCCGGAGATCCGGTCCCCGCCAAAGAGGCGGATCAGG
TCGTCCTCAAGGGCGATATAGAAGCGGCTCTCACCGGGGTCACCCTGGCGTCCGGAACGGCCGCGGAGCT
GGTTGTCTATGCGGCGCGATTCATGGCGCTCGGTGCCGATGATGCGCAGCCCGCCGGTCTCGATGACCTT
ATCGTGTTCCTCGGCGCAGACCGCCTTATATCTTTCAAGGGTCTCGGCGTAGAGCTGGGGCTCCGCCGCC
GGATCTATACCCTGCTTCTCAAGCTCCTCGCGCGCGAGGAACTCCGGGTTTCCGCCAAGTACGATGTCGG
TACCGCGTCCAGCCATGTTGGTGGCGACAGTAACCGCGCCGAAACGCCCGGCCTGGGCGACGATCGAGGC
CTCTTTATCGTGCACCTTCGCGTTGAGCACATTGTGCGGTATCTTACGCACACGCAGCAGCTTGCTTACT
CGCTCCGAATGCTCGATAGAGGCGGTACCAATCAGGATCGGCTGCCCCTTGGCGTGAAACTCCGCCACCT
CGTCGGCCGCCGCGATATATTTCTCCTCCGCCGTCTTATAGACGGCATCCGGCTGGTCGACGCGGATCAT
CGGCCTGTGTGTCGGGACCACGATGACCTCGAGCCCGTATATCTCCTTGAATTCTTCCGCCTCGGTGAGC
GCGGTGCCGGTCATACCGGCGAGCTTCTTGTACATGCGGAAATAGTTCTGCAGCGTGATTGTCGCGAGCG
TCTGATTCTCGCGTCCCACCTTCACGCGCTCTTTAGCCTCGATAGCCTGGTGAAGACCGTCAGAATAGCG
GCGGCCGAACATCAGGCGCCCCGTAAATTCGTCTACGATGACGATCTCGCCGTCCTTGACGACGTAATGG
ACGTCACGCTGGAAGAGGTGATGCGCCTTAAGCGCCTGCACGATCTTATGCGAGAGAGAGGAGTTCGCGA
AGTCTGTGAAGAGGTTCGGCAGTTTCATGATGCGCTCGGCCTTGGAGATACCCTCCTCCGTCAGCGCGAG
GTTGCGCTCCTTCTCGTCGAGCTCGAAGTCAGCGCCCTTCACCAGCTCACGGGCGACTCCGTCCGCGACA
CGGTAGGGTTCGGTATCGTCCTCAGAGGGGCCGGAGATTATCAGCGGCGTCCTCGCCTCGTCTATCAATA
TCGAGTCGACTTCGTCGACGATGCAGAAATAATGGCCGCGCTGTACCTGCTGCTCCTTCTGGATCGCCAT
ATTGTCGCGTAGGTAGTCAAAGCCAAATTCACTGTTCGTACCATAGGTGATATCACAGCGGTAGGCGGCG
AAACGCTCCTCCTCGGGCATAAAGGGCGAGATCACCCCCACCGACAGCCCCATGCCCCTGTAGACCGGCC
CCATCCAGGCGGCGTCGCGCGCGGCGAGGTAGTCGTTCACCGTGATGACGTGGACGCCCTCTTTTGTCAT
CGCGTTCAGAGCGACGGCAAGGGTCGCGACGAGGGTCTTTCCTTCGCCGGTCTTCATCTCCGCGATGTTT
CCGTCATGGAGCGCCATACCCCCGATAAGCTGTTCCTTGAAATGGCGCAGCCCCAGCGTGCGCTTTGAGA
CCTCGCGCACCCTCGCAAATACCTCGGGCATGATATCGTCAAGAGATTCTCCCTTGTCGAGCCGCTCCTT
AAAGATTACCGCGGACTGAGCCAGCTCTTCGTCAGAGAGTTTTTCGAGCTCCGCCTCGTAGGAATCTATG
ATCTCCGTCTTCTTCTCGTACTTTGCCACGGCCCTGTCGTTCGGATCAAAGCCTAGCGCCTTTATTACAC
CGTTCAGAAATCCCATCTATAATTTTTCCACCTTTCAGGCGGCACAACACAACATGCCGCACATTTCATG
CGTACCATATCAGGTGATTATATACTTATATATATATCGAAGTCAAAATAATTTGTACAAAAAGCGGGAC
AAACACATGAAAATCAGACATCTGCGCCCAACATCGCGGGCCGTTTATGTTCGTCAAAAGAATCTGATAC
GATCACTATCATACAAAAATTAGGCTTCCTCTTAAATCCGTCCCCAAATAAAAACGTCAGGGGGCCAAGC
GAAAATGTAAAGGGGCTCCGGATGAAAACCGAAGCCCTTTAGTTTTTCGGTAAATCTCGGATGTGCCCTT
TGTCAGGGGAGACGCTATTTTTTCTTTCCTCCAAGATAGGCCTCTTCGATCTCCGGGTTATGCAGAAGGT
CATCCGACTTGCCCTCCATCATGATCTTGCCCGTCTGAATAACATAGGCGCGGTGGGAGAGCTGCAGAGC
CTTTCTCGCGTTCTGCTCGACGATGAGAATCGTCATGCCAAGCTGCCGGTTGACCTCGGTCAGCTCCTTG
AATATCTCATTGATAATGATCGGGGCAAGTCCGAGCGACGGTTCGTCGAGAAGAAGCACGCGGGGTTTTG
CCATCAGCGCACGGCCGATGGCGAGCATCTGCTGTTCGCCGCCGGAGAGCGTGCCGGCATACTGGTTTTT
ACGCTCAAGCAGGCGGGGAAATAGTTGAAATACCTCTTCCTTCTGCTTCTCTATCTGGCTTCTGTCGGAG
AGCGGAAAGGCTCCCATATCAAGATTCTCAAGTACGGTAAGCGGGGCAAAGACCTTGCGCCCTTCGGGAG
AGAGGCTGATTCCCGCGGAGACGACCTGGTAGCTCTTATGGGGCAGCAGCTTGCCGTCAAGCAGTATCTC
GCCGGATGCGCGCGGCACGTCGCCCATTATCGCGTTCATCATCGTCGACTTACCGGCGCCGTTCGCGCCG
ATGACGGCGACGATCTCTCCGGCGTAGACGTCAAGCGAAGCTCCCTTAAGGGCCTGGATCGCGCCGTAAT
TTACCACAAGATCCTTTACGGAGAGGATAGGGGTTCTCTCTTCCATGGCTATTCCTCCTCTCCAAGATAG
GCCTTAAGCACGTCGGGGTGGCTCTGTATCTCCTCCGGCGTTCCCTCGGCGATCTTCGCGCCGAAATTCA
TACATACAATGTGCGGACATATCTCCATCACCATATCCATATGGTGTTCGATGAGCAGGATCGTGAGGTT
AAAATCTTTGTGAATGTCGGTTATGAGATGGTTGAGCTGTTCAACCTCCTCGGCGTTCATACCGGCGGCA
GGCTCGTCAAGCAGGAGCAGTTCCGGCTTGAGCGATATCGCGCGGGCAATCTCCAGACGCCGCTGAAGAC
CGTAAGGCAGCGTGCCGGCAGCTTGGTCGGCGCGGTCGGCGAGACCTACGCGTTCGAGAAGCTCCATGCT
CTCCTTACGCGTCGCGGATTCTTTGCTCTTCCAGCGTCCGAGGTGGGAAACGGCCTCAAAGAAGTTATAC
TTGTAATGCTGCTGCGCGGCGGTCATTACGTTTTCGAGGACGGAGGAGGCGGCGAAAAGACGGAGGTTCT
GAAAGGTACGCGCAATCCCCAGCGAAATGACCTGAAAGGTCTTGAGCTTATTGATGTTATTGCCCTTAAA
CTCGATATCGCCGCTCGTCACATCATAAACGCCGGTGATAAGGTTGAAGATCGTCGTCTTACCCGCCCCG
TTGGGGCCGATAAGCCCGGCAAGCTCGCCCCTGTTTATCACAAAACTCATATCGTGGACGGCCTGAACTC
CGCCGAAGGCTTTGTTAACATTTTTTAATTCAAGTACGGTGCTCATCAGCGGGCTCCCTCCTCTGCGGCG
TCAGCCTTTTTTTTGCGTGAAAAGAGTCTCTTTATGTAGCCGGGCGTAAGTTCGCTGGTCCCCATGATGC
CCTCAGGGCGCAGGACCATCACCAGCACCAGCACCAGGCCGTAAATGAGCATACGGTACTGCGAAATGGG
GCGGAAAAGCTCAGTGACAAGGGTCAGAATCGTGGTACCGATCAGACAGCCGCTCATAGAACCTAGGCCT
CCGAAGACGACGACGGAGACAAGTTCCGTCGATTTCGCCATGTCAAACATTACCGGCTGTATAAATGACA
TGTAGCCGGCAAGAAGCCCGCCCGAAACGCCGCAGTAAAAGCCGGATATCGCGAGGCTCAGGACACGGAA
ATGAGCCGTATTGAAACCCAGCAGCGAAGCGGCCACGTAGTCGTCGCGGCAGGCCTTAAAGGCGCGGCCG
TAGGTGCTGTTGACGAGGAAGAACATCGCCACCGCCAGTACAATGAAAAAACATACCGCCACCGGCATCG
TGGTATAGCCGTCGATGCCGGGGTAGCCGCGCGCGCCGCGCGTGACGGAGTTCCAGTTTTCGATAATGAG
CCTGATCGCCTCTCCGAGTCCCAGCGAGACGATGGCGTAGTAGTCGCCCACAAGTTTCAGCGTTGGGATA
CCGATAAGATATGCTAGGATCATAGCCAGAATACCGCCAGCGATGATAGCAACGACATAATGGACGCCGT
ATTCGACCGTCAGGATGGCGGCCGTGTAGGCTCCAATAGCCATGTATCCGGCATGACCGAGGGTAAAGAC
TCCCGTAAAGCCCGTAAAGAGTGAAACTCCGAGGGCTGCGACGCAGTTGATTGCGAGAAGGGTGATAACA
CCGATGGCATAGCCTTCCATAAAGATTATCCCCCTTACACCTTTTCTCCGACGGATTTCCCAAAGAGCCC
CGTCGGGCGCACGATCAAAGTCACGATAAGGATGCCGAAGACGACCAGGTCACGGAACTGGCTGGAGATG
AAACCGGCCGTAAGCATCTCCGCGAGACCAAGAATGAGGCTGCCGACAACCGCTCCCGGCAGCGAGCCGA
GACCGCCGATGACCGCGGCGACAAAGGCCTTCGTCGTTATCATGCCAAGCTGCGGGTAGAGGGTGTAGCG
GACAGAGAGGAAGATGCCGCCGACACCGGCGAGAAGCCCAGCAACAAAGAATACGATGGCGATGAGCCTG
TTCACGTTGACTCCCATCAGCCCGGCAGTTTTGAGGTTATAGGAGGCGGCACGGATGGCAAGCCCCCATT
TGGTCTTGACGAGGAATATCTGCAGCCCCACGAGGAATACTACTGCCGTGACAAGTGAAAGGATGTCAAA
GGCGCTGGTGGTGGCCAAGCCGAAGAAATTTACCGGATTAGTCGGAATCACAGGCGGCAGGGCGCGAAAA
CGTCCTCCGACCGTGACCACGAAAATATTTTCAATCACGATGCTCATGCCCATGGAGGCGATAAGCATAT
AGAGGGTGACAGGGGTACGTTCCCTGATGGGACGATAGGCGAGACGTTCGACGATGATAGCCGAGAGTCC
CGAGCCAACCAGCGCCGCCAGCGACGCGAGCCAAATGTTCATCCCACCGGCGCGAAGCGCGAAATAACAG
ATATATCCGCCGATGACCAGAAATCCGCCATGGGCAAAATTGGAAAATAAGAGAACTGAATATACGAGCG
AATAACCAACTGCGATAAGGGCGTATACAGAACCCAGGGACAGTCCGTTAATAAGCTGCTGGATAAGGGT
CTCCAATGGCAACACCTCAAACCTTTCCTGCTGATAAGCAAATAAGCGGGGTCTTGTGTAGGAAAAAGTG
CCCAAGGTTCAGTCAAGAACCTTGGGCCGCGTGTATCAGTTGTTTATTTCGGTTCTACCTTCTTATAGAA
CTTGGTTTTAAGGTCGTCTCCGACTTTAAGGATAATACCGGCCTTATTGATCGGGTTGTGGGTCGCGGGG
TCGATGGTGAGCGTGGCGTGGTGCAGCTTCAGCCCCTTCGTCTCTTCGAGAGCCTTGGCTATCGCCTGTC
CGTCTGCCTTGCCGGCGCGCTTGATCGCGTCGATGAGCCAGTACATCGCGTCATAGGCCATCGTACCGTT
CACGAATTCTTTGCAGTCGTCCTTATAGACTTCCTTGTAACGTGCGAATATCGGCGCCATTTCGGGGTCG
TCGAGGTACGTATGGTTGACCCAGAACGTACCCTTCATCGCGGGTCCGGCGATCTCGTTCATAAATTCGG
CATAGCCGTCGCCGCCGATGATCGTCACTTTAAGTCCAAGTTCCTGCGCCTGCTTGATGGCGAGCGCCAT
ATCCTTGCCCATGCCGGGCAGGAAGAGCAGGTCGGCGCCGGAGTTCTTGATCGTCGTCAGCTGAGCGCGG
AAGTCGACGTCCGTCTCACGGAAACCTTCGTCGGCAACGATCTTTCCGCCGAGCTTCTCGTAGTCCTTGA
CAAAGAACTCACGCAGCCCCTGAGCGTAGTCGGAACCTACGTTGTAGAGGATGGCGGCCTTGGTCTTTTT
AAGGTCGTTGTAGGCGAGGTCTGCCGCGAGGGCGCCCTGGTAGGGGTCGGTAAAGCAGATACGGAACGAA
TAGGGACGGACCTTACCCTTATTGTCGACCGTTACAAAGGGGTTAGTCCCGACAGTTGAGATCTGCGGGG
TCTTGCCCTTGGCGACGATAGGCGCGGTGGCGATGTTAATGCCGCTGGAATTCGCTCCGACGATCGCGCA
GACCTTATCGCTCTCGATCATGCGGCGCACGGCGTTGACCGCGTCTTCGTTACGTGTCTTAGTATCATAG
GGAATAAGTTCAATTTTACGCCCAAGGATGCCTCCCTTGGCGTTGATGTCGCCAACGACAAGCTTAGCCA
TGTTGACCTCTGTAATTCCGTACTGGGCATAGTCTCCGGTAAGGGCCGCAAGATAACCGATCTTGATGGG
TTCCGCAGCCATCGCGGTTCCGGCTGCGAATACGACGATAATGAGAGCCAGTAAAGCTAGTACTTTTCTC
AATACAGTGCACCTCCATATTGTTTTGTGTATCAACTTGACGCTTTACTTATTTTATAGTTTTGTCAGCA
ATATGTAAAGGTAATTTGCCATGGTTAATTATGTTTATTAAAATTTTTGAATTGAACGACGAATTGAGTT
TATTTTTTAGATAACTATCTACAAAAATAAAAAGAGCTCTCCTAAAAGGAAAGCTCTTAAAGTCTTTTTT
CTGTTTTTGGTATTTTATCTATGCGTTCACCTGCTGGCCGCTCTCTTTCGCGAGTTCTTTCAGCAGTTCG
CGCTCCTTCGCGGTGAGGCTCTTGGGTACCTTGACCTTGACGAGGATGTTCATATCGCCGCTGCCTTTGC
CCTTGAGCCGCGGCATTCCGCGTCCGCGGATACGCAGCTTCGAACCGGCCTGCGTGCCCGCAGGGATGTC
GAGTTTTTCCATGCCGTCAAAGGTTTCCACCTTGACCTCGCTGCCAAGCGCCGCCTGCGGGAAGGATATC
TCCACCGTCGTATTGAGGTCGTCGCCCTTGCGTGTGAACCGGCTGTCGGGCATCACTTCCGTGAGGATGA
AGAGATCGCCGGCCGGACCGCCGTTGATCCCCGCCTCGCCCTTGCTTGAGACGCGAAGCCTCGTGCCGGT
GTCGACTCCCGCGGGGATTTTAACTTCAACGTTCTGGATGCGTTTGACGCGCCCCTTGCCGCGGCACTCC
GTACAGACCTTGTCGATGATCTTGCCCTTGCCGTGACAGGTGGTGCAGGTCACAGTCTGCTGCATCTGAC
CAAACGGAGTGTTGACGACCTCGTGCATCTGTCCCGTGCCATGGCAGGTCGGACAGGCCTCTACCTTGCT
GCCGGGCTCCGCGCCGCTGCCGCCGCAGTGTTTACAGGTATCGAGGCGCGGTATCTCGAGCTTACGTTTA
AGTCCCCGGTATGCCTCTTCAAGGGTGATCTTGACGGTGGCCTCAAGGTCGGCGCCGCGCCGCGGCGCGT
TCGGGTTTGAGGCGCGGCGGCGTCCGCCGCCGAAGCCGCCCGCTCCGAAGAGGTCCCCAAAGATATCGCC
CAGGTCCTCCTGCGAGAAGGTCTGACCCTGTCCGCCAAAGCCTCCGAAGCCGCCCTCTCCGCCGAAACCG
CCCGGCGGCATATCGCCCACGTAGCCGAACTGGTCGTACTGCGCCTTCTTTTTCGGATCGCTCAGCACTT
CGTTAGCTTCGTTGATCTCTTTATATTTAGCCTCCGCCTCAGCGTTGCCCGGGTTTGCATCGGGATGATA
TTTCCGCGTAAGGCTACGGTAGGCCTTCTTTATTTCGTCAGCCGATGCTCCCCGGCTAACACCCAATATT
TCATAATAGTCTTTTTTACCGGGAGCAGCCATCAGCGCTTCACCTCGCCATAAGATTTAAAATCTGCGCC
GCGCCCTATAAAACCGATTGACCATATATCCGCCGGTGCGCGGCCTTTATTATTTGCCGCACAGGATTAT
ACACCTGTGCGGCTATTTGTCAAGATTAGTTAAAAATTTTTGAACTGCCGTTTGAGCAGTCGTTCATTTC
CGGAAGCGCATGCCGCAGGGCTGTCGCCCGCGGCATGCGCTTTAAAAATGTTTTTACTGATTTAATTGTC
TTCTTCGTGGAATTCGGCCTCAACGGTCTCTCCGTCGGGGTTCTCTTCCTGCTGCGGCTGCTGCTGCGCG
CCGGCCTGGGCCCCCGCGCTCTGGGCCGCCTGGGCGAGGACGTTCATCTCGTCCATCAGCTGCTTCGTCT
CCGCCTTGATGGCGTCGGCATCCTCTCCGCTCATCTTTTCGCGGACCTTGGCGATTCTGTCGTTGACCTT
CGCCTGAGCCGCCGCGTCGGCGGAGCCGGATTCCTTCACGAGCTTCTCGGCCTGATAGACCACGGACTCG
GCCTCGTTGCGCGCCTCGATGAGCTCTTTGCGTTTCTTGTCGGCGCTTTCGTTGATCTCCGCGTCGCGGC
GCATCTTCTCGATCTCCTCATCGCTGAGGCGTGAGGACTGAATCGTGATATTCTGCGCCTTGCCGGTGGC
TTTGTCCTTTGCGGTGACGTTGACAATGCCGTTAGCGTCGATGTCAAAGGTTACCTCTATCTGCGGGATA
CCGCGCGGCGCAGGCTTGATGCCGTCGAGGAAGAAGCGTCCCAGCGAGACGTTGTCTCCCGCCATCGCGC
GCTCGCCCTGCAGTACGTGTATCTCGACCTGCGGCTGGTTGTCGGCCGCCGTTGTGAATACCTGGCTCTT
GGAGACCGGTATCGCGGTGTTCTTGTCGATTATTTTCGTAAAGACGCCGCCGAGGGTCTCAAGTCCGAGC
GAGAGCGGCGTAACGTCGACAAGGACGATGCCCTGCTGCTCTCCCGCAAGGATCGCGCCCTGGATCGCCG
CGCCCATCGCGACGCATTCGTCGGGGTTGATGCCCTTGGTCGGCTCTTTGCCCATAAGCTCGGTCACAAG
TTTCTGCACCATCGGCATACGGGTGGAGCCGCCGACGAGAAGGATCTTATTGATCTGCGAGGGCTCGAGT
CCGGCGTCCTTCATCGCCGTCTTGACGGGGGCGATTGTCTTGTCCAGCAGACTGCGCGTGAGATCCTCAA
ATTTCGCGCGGGTGAGCTTGAGCTCGAGGTGCTTCGGTCCGTTGGCGTCAGCGGTGATGAAGGGGAGCGA
GATCGTCGTCTCCTGCATCGAGGAGAGCTCTATCTTTGCCTTTTCCGCCGCTTCGCGGAGACGCTGCGAG
GCCATCTTGTCTTTCAGGAGATCGATGCCGTCGCTCTTCTTGAATTCCGCCGCGAGCCACTCCACTACCG
CGTTGTCCCAGTCGTCGCCGCCGAGGAGGTTGTCGCCGGCCGTGGAGAGAACCTCGAATACGCCGTCGCC
CACATCGAGGATCGAAACGTCGAATGTACCGCCGCCAAGGTCGTAGACCATGATCTTATGGTCGCCCTTT
TCCAGGTTCACGCCATAGGCGAGGCAGGCTGCCGTCGGCTCGTTGATGATACGGAGCACGTTGAGTCCAG
CAATGGTCCCCGCGTCCTTCGTCGCCTGACGCTGAGCGTCGGTGAAGTAGGCCGGGCAGGTGATTACGGC
GTCCGTAACGGCGGTGCCAAGGTATTCCTCCGCGTCCTTCTTAAGTTTCTGCAGGATCATCGCCGATATC
TGCTGCGGCGTGTAGGCCTTGCCGTCAACGGTCACCGTCTTGTCCGTGCCCATCGAACGCTTGATCGAGA
TGATCGTACGGTCGGGGTTGACGATCGCCTGGCGCTTCGCAAGCTGCCCGACGAGTATCTCGCCGTCTTT
GGTGAAGGCCACGACGGAGGGGGTCGTGCGCTGTCCTTCCGGGTTTGGTATTACTGTGACATTGTCTCCC
TCTTTTACAGCAACGCAGCTGTTAGTTGTTCCAAGGTCTATTCCAATGACTTTTCCCATGTTCCATTCCA
CCTTTTATGATAGTTATTTATCTGATTCGTCCGGCATCTATTTTTCTATAGCTGCCCTTCTGTTACTTCC
GTTTTATTACCTAATCGGCTTTAAGCCTCGCTTACAATCAGCCGTTATACTTGCCGACCCGCACCTGCGG
GGCCTTAAGTACACGTCCCGCAAGCTTATAGCCGCGGCAGAGGGCGCCCACGATGTGTCCGTCCTTCGCG
GCGTCGTCCACCGGCTCCATACATACCGCCTCGTGGAGAGAGGGGTCAAATTCGCCCTCAGTCGAGATAA
ATTCAAGTCCGAGCTTACAGAGGCCGTCGGCGAACTGTTTGATCACCATCGACATGCCCCTCGCAAGGCT
GCTCTCCTTATCTTCGACCGCCGCCGCGATCCGCTCGAGGTTCTCGAAAACCGGCAGCATCTCATTTATC
GCCTGTTCGGCGGCAAGCTTCGCGTTGTTCTCGCGGTCCCGTTCCATCCGGGTACGCAGGTTGAAATAAT
CGGCCCTGCCTCTCGCCACCTCTTCTTTGAGCTTGCGAACCTCCTCTTTCAGCGCCTCGGACTCCCCCGC
TTCAGGCTGGGGAATACTCTCCTCGGCGGCTTGGACGCCTTCGAGTTCCGGCTCATCCTTCATCTGCGGC
TCGCCGCAATTCGGTTTCTTCTGCTCATCCATATCTTCAGTCTCCTCTTTCGCCTGATTCGGAATCCAGC
TTACGCAGCACTCCGTCTATCGCGGATATTACCTTTTCGTAATCCATTCTTTCGGGGCCGATCACACCGA
CTACGGCCTTCTGGCCTCCGGCCTCTCCCGTGGCGGCGACCAGCGCGGAATTTTTCATTCCCGGCAACAC
GTTCTCGTCGCCGATCATCACGTTTATCTCGTTCATCGAGCAGCGGTTCACCAACGCGGTCATGTTACTC
TCCTCTTCGATAAAGGAGCAGAGCGCCTGTATCCGTCCCAGATCCTGAAAATCCTGCAGCTTCATGATCT
GGCTGACCGAACCAGTGAATATCTTTGTCTTCTGGACACCGAGCAGTGCGTCTATCTCAAGCAGCGCCTG
ACTGCAGGCGTCACGGTAACTGCTTATCTCCTCCGTCAGCTTAGCCTTCAGCGAGCTCTTGATATCACTC
CAGGCACAGCCTGAAAAACGGTTCAGTTTGGAGGCCAGCTCGTCAAGCTCCTCCTGCGGCATATCCACCG
GCATATCGATGAACTTCTGATGGACAAGTCCGCCCTGAAGTACAACCAGCAGCAGTACGCGGAACTCGCT
CATCCGCACGAAGCTCACATGATGGAAGCAGACCGTGTCAAGGGGCGTGATGGCGGCGATTCCGACGTAG
TCGGAGACGCGGCTCAGCATCTCGGAGGCCGATTCAAGCACTCTTCCCAGCCCCTGCCGGTGTTCCATCA
TCTTTTTTAGTAATTTTACAGACGGGCCGGCGTTATTTACACGTTGAAGTACCGAATCAACGTATAGTCT
ATATCCCTGAGTTGTGGGAATCCTGCCCGAGGAGGCGTGGGTCTGTTTGAGAAAGCCCATGTCCTCCAGA
TCGGACATTTCATTTCTGATCGTCGCGGAGCTGCGTCCGGTGAGGTAACGGCGGGATACCGTGCGCGAGC
CTACCGTTTCACCGCTTTTTATATATTCATACACCACGGAGAGCACGACTTCCAGCTGTCTTTCTGTGAT
CACCAGACCTCACCTGCCACAAAAATTTTTTCATTCCTTGTTAGCACTCAATACTCACGAGTGCCAACAC
CTTAACGACGAATAAATAATAATCGTCATAGAGGCTTTTGTCAATACAGGTCAAAGATTTATTTTTAAAA
TTACAGGTAAAATTTTTTAATTCAAAAAATTAACAAAAGGCCGTATCGCCGCGCTGTTGTTGTATAATTA
ACAGATGTTTGAGCTACCGGACCGGCGGTTCTTTTATCAGACGGCACAAAAGAATTTCAAAGGTTCCCAG
TACTTCTGCATTATCTGCAATCGTAACAGGAGTGAAGAATATTGAAAAAAGACAAGACGTTTATCTATCT
TATCAGACACGGCGAATGTGCCGGCAACAAAGAAAACCGCATCCGCGGCTGTATGGATTTCCCCTTAAAT
GAAAACGGCATCCTCCAGGCCCACGCCCTCGCGAAGGCGATGAAGGACAAAAATATAGAGTATATCTACT
CAAGCCCGCTCTCCCGCGCGACGACCACCGCAAAGATCCTCGGCGATACGCTGGGGCTTCCATACGAGGC
GCGCGAGGGCTTCTGCAACATACACCTCGGTCCCTGGGAAAACAGAAAGAAGGCCGAGCTCGCCATTGAG
GAACCCGATAAATGGCAGACATGGCTCGACCAGCCGGAAGAGCTCAAGATCGACGGCGGAGAGACGCTTG
ACGAGGTGCGCGAGCGCGCGCTCGCCGAACTTGACCGCGTCATCGGCGAGCACCGAGGCAGCAATATCGC
GCTCGTGGCTCACCGCGGCGTGCTTAAACCTCTCATGGCCGGAGCTATCGGCGTAATGCGCCCAAGCTAC
TGGCGGCTCCACGTCGATACGGCCTCATACAGCCTCCTTACTCACGACAGCCTCCACGGCTACTGCCTCA
TGGGGCTCAACTTCACGGAACATCTCGCCGGACTGCCGATAATCCAGGAGTTCGACTAAGAATGCCCGCC
CACCTCATCCGCTTCGGAGATAAATGGGAGCTGACACAGGCCATTGAAAAGGTAGGCTGCGATATAAATT
CCCTGCCCTACTTCGAGAACCGCCGCGAGATGCTGCAGCTCTACGTCACGGACGTCCCCGCGCCGGCGGC
CAGCATCATCAAGCAGGAGATGCTCTCGCGCGGCGGCGACGCCGCCGTACACGCGCAGGTGATCACCTGC
GGCGTTAAAAAGAGCGACGTCATTCTCTTCGGCACGGCGAAGCAGCTCGGCCATCTCGCAGAAAAGCTGG
CACGGATGCCATGGTGGGGCCTCGGACGCCTCGCAGACGAAATACGCGGCCTGATCGCCCCGTCGCTTCC
AGAGACAAGAAGACTTCCCTGCGGCACTGAGCTTCCCTTCGGAGAGAGAATGCTGCTGATGGGGATCATA
AACCTCACGGACGACTCATTCTTCGCCGGAAGCAGAAGCGGCGCGGAGACCACTGAGACCGTAAAAAGGG
CGCTGCGCATGGCCGAAGAGGGGGCCGACATTCTCGATCTCGGAGCGGAATCAACGAGGCCGGGAGCGGG
AAGGGTTCCCGAAGAACAGGAGATATCACGCATGGAGGCGGCGGTGAGGGCGATACGAAACGAACTTCCG
CATATGCCCCTTTCGATAGATACCACGCGCTCCTCCGTAGCGCGTGCCGCGCTTGCCGCGGGCGCGGACA
TAATAAACGACGTTTCCGGGCTGCAGTTCGATGAGGATATCGCGCACGCCGCGGCCGAGTATGGAGCGAT
GCTCGTCGTTATGCATATGCGCGGCACCCCAGGAGATATGCAGTCGATGTGCGGATACGATAATCTCATC
GCCGAGGTCTGCTCTTTCCTCCGGGAAAAGACAAAGAGGGCCGAGGAGCTGGGCGTGCCGAAAAAAAATA
TTATAATAGATCCGGGCGTCGGGTTCGCAAAGGACTACAACCAAAACTTGCTGCTGATGCGCCACTGCGA
AAGCTTCAAAGCCCTTGGCTATCCGCTGCTGGTCGGAGCCTCGCGAAAGGGCGTCGTCGGCGCCGCCACG
CAGACAAAAAAAGCGGAGGAGCGGCTCTGCGGCACGCTTGCCCTGACCTCCGTTTGCTGTTGGCAGCGTG
CGGACATCATCCGCGTCCACGATGTGAAAGAGAATAAAGAGGTCATCATGATGACAGAGGCGGTACGGGG
AGCAAAATATGTCTGATCATAAAGTGGTACTGGCATTGGGCGCCAATCTCGGCAACCGCCTTGAGGCGCT
CAAAAAAGCGATCATAAAGCTGGAGAGCTGCGGAATACGGACGGAGGCAAAGAGCCGCGTCTGGGAGACA
AAACCCTGGGGCGTAACGGAGCAGCCGCTCTTTCTCAATATGTGCATGACGGCCCGTACGGATCTGGAAC
CAATCGAGCTGCTCTGTCTGCTGAAAAAGACTGAGGCTGAACTGGGCCGTTCCGCAGGTACACGCTGGGG
ACCGCGTGAGATCGACATAGATGTGATCTTTTTCGATTCTCTATCACTCAAGGTCCCAAAGCTGGAGATC
CCCCACCCGCGCATGCACGAACGGGGTTTTGTACTGAGGCCGCTCATTGAAATCGCCCCCGACATAGTAC
ATCCCATCCTGGGAAAGAGCGCGGCCGAACTTTTCGAAGAGCTGCCTGATTCGGAGAAGGACGGGATGGT
ATGGATATCAGAGGTATGACCTCAATCAAAAAAATCTTCTCCGAGCGCGGCTCAGGCGGCCGGAAGCGAA
ACCACGCGATGTGGTTCCTGCCGCTTCTCTTTGCCGCCGCGGCCCTGATCCTCTATCTGCTGCCGGCCGC
GGAGCTGAGCGATAAAAATATCAGCATCAGAACGCTCGAAGTACCGGAGTTCCCGATCATCGTCGTCCTT
GAACAGGACCGCGGCACAATAACTTCGGCGTGGCTGCGGACCCCGGCCGGGGCCAGAAGGCTCGACCAGC
TCGACGGGCTTTCTTTCATCTCCAGCGATCCGGTCATTTCCAAAGTAGACCAGGATTCCAAGAACGACCT
GCTCTGGCGTCTCTCGTTCACAAACCTGGAAGGAGATGGCGTACACCTATGGATCGGCATGACGACCTGG
GCTCCCAGGGTCTTTATCGCCTCGACCCCCTTCCAGTACACCAGGTGGCACGCGCTGCCGGCGAAGGTAG
AGGTCCCCAAAGGAACGAGCATCTACATCGCCCCCGCCGCGCCCTTCTATAAAATGCTCGACAAGCAGTA
CAGCGGCAAAGACAGCTACTCTTTCATATACACCATAATGCTGACGCCGGAGGGACCGGCCTTCGTTCCC
GTCCCCTCCGTCTATAAACAGCTGGCGGTCCTGCTCAAAGCCGGAATGCACGGAGAGACCTCGCCCAAAA
AGAGGCTAGCCTATGTGCGGATGCTAACAGAATTCAACCGTCTCGCCGAGGGCAAAGCCCCGCAGGCAGA
CACGCTTCTTAACTTCCCGCTGGAAAAGCTAGACACGCTTACCTGGAAAAGGTAGATATTCCCTGATATA
AAAACCCCGTAAAAAACAAGAGGTTCCACGCCGCAGGTGGGAACCTCTTGTTTTGTTGACATAGCTGTAT
TTTTGCGCCGTTCTATGCTAAGATGTCGAGAATATATTCGTAAACCTGCTATTTCCGTTGTGCAGACCGC
TTTTGAGGAGACGGATGATAATGCTGGATCACTTTAAAGATATAGAAAAGGTGCAGGAGGTGCTCCACGA
AGCCCAGACAGGGCTGTGGGCGATAGAGCTCGACGAGGGGCGTGAGCCGCGGATGTATGCGGACAACGTC
ATGCTCGAACTTCTTGGCCTTGATCATGCTCCAACCCCAGAGGGGTGCTACCAGGCCTGGTACAGCCGTA
TCCACAAAGATTATTATCCCGCGGTGCACCGCTGCGTGGACAGACTTGTCTCAAGTAACAGGGCTGAAGT
AGAATACCCTTGGAGTCATCCGCTGTGGGGAACGATATATGTGCGCTGCGGCGGCGTACGGGACTGGAAC
TATAAGGACGGCATCTGCCTCCGCGGTTACCATCAAAATATCACAGATATGCACAAAATTGAGCAGGAAC
ATGCCGCGATCATCCAGACACTGGGGGAAAACTATGACGGCATCTTCCTCTGTAATCTGCGTGACGGCTG
CTTTAAGATAATCAAGATGCCGGAAAATTACCGTGGTATGACACAGTCTTTTTCAAATTACAACGAATTG
CTTAAATACTATATAAACACCGTCGCTACCGAGGAATATTGGCCCTCTCTCTTGGAACTGACAGATCCCG
TTCTCATAAAGGGAGAGATCGACCGCAATATTAAACGGGTAGAACGCCTCTACCGAAACAGGGACGGAGC
CTGGAGGCGCGTAAGCTTCCTCCCCTCACCGCGTTATTCCGAGAACCATCCCTGGGTTATCGCCGCCTTC
GACGGGCAGGACGTCGAGGTGGAGAAAAAACTTAACGAGGTCACGGCCCAGATCGCTGTATCAAATATAT
ACACTCTGGTCATGAGTATGGATCTTATAAAGATGGAATACAGCTGCATCCATTACTCTGGCAGTCTGCT
GGACCTTGGACAGCGCGGCTCGTACGACACCCTGTGCGAACAGATATGCGCTAAAATGCCGGGAGAGGAG
CATAACGAGTTCAAAGCGATATTTGACCTGAAGAACTACAGAAAACAGAGCTATCTGGAGGGCGATTTCA
GGCTATGGGACAATGACGGCGTCCTGCACTACTATTCCTATTTCTCTACCCGTATCGGGCAGGGCGCGGC
GGAACGAATACTGCTGACAGTACGCTGTGTCGACGACAAACGGGAGAGCAAGCGCCGCGAAAAGGTATTG
TCCAATCTCTGCCGATACTATTACTCCGTCTACCTCTTCGACCTCGAAAATGACAGGGGTGAGGCCGTGT
GGCGGGAAGATCATGCAGACGGCACAGATATCGCTCCCCATGACAGCCTGTCTGCATATTACAAGAAGTT
TGTCGAAGAACACGTGTTCCACGAAGACCGTGAGAAGATGCTGCGCGCCGGTTCGCCTAAATTTCTGCGC
TATACGCTCTCCGCGGAACAGCCCGTTTATGACGTGGACTTCCGCAGGATCTGCACCGACGGACATGTCG
GCTGGGTACGGTCGCGCTTCAGCGTAGGAGAGATGGAAGATGGACACGTAAAGAGCGTCATCTTCGCAAA
TATGGACATAAACGAACAAAAACGCAAGGATATCGAGGAGGAGCGGCAGAAAAAGCTCTATGTGGAGTCT
CAAAATATAATCAAAGGACTCTCCTCCTTCTACCATTCCGTCTATTATATTGATCTGCAGCAGGAAACCT
TCCAGGTATTCACACAGCGCAGCGATATCGCGAAATATCTTGAGGAAAGCGATAATTTTAGTCTGCTGAT
GAAGACATACAGCTGCCATCTGATTTACAAAGACGATCAGGAACGGTTCCAGCACGAACTATCCGCGGAG
GAGATCCGCCGCAGGGTAAGCCGCGGCGAATTGATCTATGCCACAGAGTACCGCCGCGATTACGGAGGTA
TGTACGGATGGATGAGGGTCCACACGATAGTTGCTGAAAGCCGCAACGGCACACCGGTAAAGGTCATTTT
AGCCGCCCATAATATCGAGGAAGAAAAGAAGCAGAAAGAACAAAATCAGCTTGCGCTGATAACCGCCTAT
GAGGCCGCCAAGACGGCAAATGAGGCGAAGAGCAACTTCCTTGCCCAGATGTCCCACGACATCAGGACGC
CGATCAACGCCATCGTCGGGATGTCCGCTATCGCGGCGGCGCACCTTGACTGCCCCGAACGCGTCACAGA
CTGTCTAAGTAAGATCAACGTATCCAGTAAACACCTGCTTGAACTGGTAAACGAGATACTGGATATGTCA
AAAATAGAAAAGGGGAAGCTGGAGTTACATGAAGAACCGTTTCAAGTCAGTGCGTTTATGTCCGACATCG
CCGTTATCATACAGCCAAGCGTTTTGGAAAAATCCCTGCACATCAGCTTTGACAGCGACAATGTAAAACA
CAATGATCTCATCGGCGATGTTGGAAGGATCAGACAGGCCCTTCTCAACATAGTGACCAACGCCGTTAAA
TACACTCCCGCCAACGGCAGCATCAAAGTTTGCGCAGAAGAGCTGCCCTCGCGCGACAGCGGCAGGATAT
GTCTGGTATTCACGGTAGAGGACGACGGCATCGGCATCTCCAAAGAATTTCTCAGCAACATATTCCTTCC
GTTTGCGAGGGAGGACAGTTCCGAGGTCCGCAAGGTGCATGGCACAGGGCTCGGCATGCCGATCGCTCAG
GGAATAGTCGCCACTATGGGCGGCAGCATCGAAGCCGAAAGCCGTCTGGGAGAGGGAAGCAAGTTCACCG
TCACCCTGTTTTTAAGGGCGGCGGCCCAGGAGACGGAGGACAAACCGGCCGCCGCTGACGACATAAAAAT
GGTGGAATGGAAGAGCAAACCCAGGCTGCTGCTGGCAGAGGACAACGAACTCAACATGGAGATCGCGACC
ACTATACTGCGAGAGTCTGGACTTGCGGTGGACTGTGCGGAAAACGGAAAAGAGGCCGTAGATATCTTCC
TGAAATCAGCGCCTGATAGATATCAAGCGATCCTGATGGATATACAGATGCCCATTATGGACGGCTACAC
GGCGGCCCGTGAGATACGCGGCAGCGAACATCCGCAGGCACGCGATATCCCGATAATCGCCGTTACGGCC
AACGCCTTCGCGGAAGACGTCGCGAAAGCGCTGAGAGCGGGGATGAACGACCATATCTCAAAGCCGATAA
ATTTTGAGAATTTAAAGAAGCTGCTGCAAAAATATCTTGCATGATACTTGTCACAGGCATAACAAATCCA
ACAACTCACACACAAAACAAAAGCTGGCCCCGTAAGGAAGCCAGCTTTTAAGATTTAATCTCCGCCGTTA
AAGGACCGCACGTTAATATTTAAGGCCGAATATGGGGTGGAATATCCTCTCATCGTGCAGGAAGCTCGCC
TGCTCGTCAAAGGACTTCTTCGCTTCGGCTCCGAGCGAGACCGCAAGCGACGAGGTGAGCACGTGCGTAA
GGAAGATCGGGCCGATGATGCTGCTGCCGAAGGTCGGGCTGTTGGCCGAAACATTGAGCTGAAGCTCGGC
AAAACGGCAGACGGGGGCGGCGGCGCTGTCCGTCATGGTGATAACTTTCGCGCCGTTCCGATGGGCGATC
TCCACCGACTCCGTAACCTCCACGGCATAGCTCGGAAGCTCGCAGACGATGACGACGTCGCCCTCACGAA
CCCCGCGCACCTGCTCCCAGAGAGAGAGGCCTCCGCGGCGGCAGAGGAAGGCGCGGCATCCCATTATCGT
AAGGCGTATCTGCATCAGCTCCATGACCAGCGACGATATGCCCCATCCAATACAGTAGATGTTGTTGGCG
CCTTTGACTATCTCGTTGAAGCGGTCAGTCTCTTCAGGCGAAAGCTGAGCCATCGTATCGTCAAGGTTCG
CGTGTTCTGCCTTGAAGACGCTGTCGGGGAATGAGTCGCTTGAGTTTACCGCCCGCGCCAGCAGCGCCGC
AGGATTGATCTGCTCGAGAATCGTCTTCTGGAGGCAGGCTTTGAGCTCCGCGTATCCGGAAAAGCCGAGC
ATCTGGGCGACGCGCACAAGCTGCGCCTTGGAAACCTTAAGTTCGTCCGCTATATCACCAATTGAACGAA
AGGAGGCCTCGCGCATGTTGGCGAGCAGATACTCCGCAACACGGCGCGCCTTGTTCGGCATCGTATGTGC
TTTTTCCATCAAAAGGTTCTGTAACTGCGTACTGTCCATCTAAATACACTCCTTAAAATCATACATTTTT
TGATAAATTTGTTCTGTGAAACATTTCTTATGAATTTTAGTTTTATTCTGCATACTTGTCAACCACAGTC
TACTTTGTTTTATGCAAGTTCATAAAAAAAATATAAAAATACACGCCGCCGTCGGTCTGATCCACACAAA
AAATGCGGGCGGCAGGAGCCGCCCGCAATATTTCAGCACAATATGCAAAGAAACAACAGCGCCGCCGTTC
TATAGGGGGTCCCAGTTTCCCTCCTGGCGATCTCGCATGATTGGACAATCCACCACGCCATAGGCGGCCG
TCTTGAAGCAGGCGTTGCAGGAGATACAGGCCGAAGGCCTCGCGTCATCCTCCGCCCAGCGGTTTATGAG
GTCCGGCTCCGCGTTGAACGGGCGGCTCAGCCCAAAAAGGTCGGCGACGCCATCCTCCAGCAGCGCGGCC
ATCACGGGCAGCGAGCGCAGCCCTCCCGTCAGCAGCACCAGAGAGTTTTGCGGTGCGGATGCCCTTATCT
TCGCCGCATAGGGGGCAAAGGGCGCCTCCGATTCGCCGGCTGAGACGCCGACTACGCTCGGAATATGCTC
CGAAGTGGCATAACCGGTCCCTGAAGAGACCTCTACGACATTCACCCCGTCACGCAGCAGCGTAAGGGCG
GCCTCGGTACCCTCATCGGAGCCGTATCCGCCCTCAGCGCCCTCCGTGGCGCTTATCTTGAGCCATACGG
AAAAATCAGCGCCAACGGCCCCGCGCACCGCGGCATATACCTCGCGCGTGAGCCGCAGACGGTTCTCAAA
ACTACCGCCGTAACGGTCTTCACGGCGGTTGATGAGCGGCGAAAGAAACTGCGTCAATAGGAAACCGTGG
GCTCCGTGTATCTCTACGCCGTCGGCTCCGCCATCTTTCGCCCTTTTGGCCGCCGCCGCGAAATCGCGGC
AGACCTTTTTTATATCCTCTTCTGACATCGCCTGGGCGATGATATCGCTGCCAGGGTATTCGCCGCCGCT
CGGAGAATAGGCGGGCAGCCCCCTCGAGGAGGCCGACATGCGCGCGCCGCCGGCGTGGCATATCTGTACG
ACAAGCTTTGAACCGGCTCCATGGACGGCGGCGGACAGCTGCCGGACGTCGCCGACGGCCTCCTCCACGT
CGATCCCCCACTGCTTCGGCGCGGCCTGTCCCTCGGGGCTGACGTACGCAAACTCCGATATCACCGTGCC
CGCGCCTCCGGCCGCCGTCTCCGCTTGGCGCGATATCGCGGCGGGCGTGGCTCGGCCTGTCGCGCCGTCA
CAGGCGCCAAGCCAAGTCGCCGCCCTGACGAAGCGGTTTTTTACTGGAAATGTTTTATTCTCAAAGGGCT
CGAATAATTTTATTATCTGCGCCCTCTCACATGTCTCCCTCATTTACCCGACTCCCTTTTCTGCCCTTTG
ATCTGTCCTTGATCAAGATTCAGCTTTCATATACTATCTGTTTCGCGGCCTCATTTTCTGATATTCCGGC
GTGTATTGCAAGGCGTTTTATACCAAAACCGCCATGACCGCGAAATTTTGAGATATCGCGGCGCGGGACC
TGCCAGGGGCCTTTGGGAACAAGCTTCACAAGCCTCCTGGCCTCCGCCTCCGCAAGTATCAGTTCGCCAA
GCGCCGGATGGTGCGGCCCCGCCTTAACCTCCGCTGCCAGCGACACCGTCTCCTGCAGACCGATCCGGAT
CGGCACAAAGCCAAATACCACGGCGAGCTCGATAAACTCCCCGCCCCATAGGGCCGCCTCCTCCACCGAA
AGCGGGCGGTACTCACCCCTCCGATAGAGCCGTTCGAGCTCCGTACCCGCGATCACAAGGCATGGATATA
GACGCAGCTCCCAGCGTTCACTGCCCTTGAGCTCCGCAAGCCTCGTAAGGTCACGCAGGCTGCTCTCCCT
GCGCTGTCCCGGCAGCCCGATCATCATCTGAACGCCAACCGGCAGGGAATCCTTCATGAGGAGCGAGATA
TCCTCGAATATCTTTTCCGGGGCGGCCTCCCGGCGGCAGGCGGCGAGAACGGCTGGGTCAAGCGTAGGGA
TACCCAGCTCGATACGCGAGACGGGATATTTTTTTATCAGCGCGCGCAGCGCATCGTCACGCAGGTCCCC
CGGATAGGTAGAAAAGCGTACGGCGCTGCCCGCCGGAGCGTATTCCGCGACGCAGTCGAGGTATGCCTTT
ATCGTCTCTTCAGGGAAACGGCAGAAAGAGCCGCCGAAATAGCATATCTCCCGCGGCTCTTTGATATCTT
TCAAAACGGCGCGGACATAATCGGGACTCGGTACCTCCGTCACCCCGGTTATCGCCCGCTGATTACAGTA
TACGCACTGCCCGCGGCACCCGGCGAAGGGCAAAAAAAAGGGCAGCTTCTTCAATTTATCCGCCATCAGT
CCACGCCCCTAATTCCAGTCGCAATACTGGTTTTCCTCCCACTCGGGCCAAGCGGCGGCCCAGGCGAAGC
TGTCGGCGCGGTTTTCAAAACTTTCCATCGAAACAAACGTATGCTGCCAGAAACGCGCGCCCTTAGTATG
GTTCAGCAGATGATAAAGCTCATGAAATATTGCAAAACGCTGCCAGAACGGAGGCAGCTGTGAGTTGACG
AATACGCGTCCGCGCTCGCCGCGCACCAGATGTATCCCCCAGACTCCTATCGGAAGGGGCTCGTATTTTA
TCTCAAGAGAGAGTCCCGTCAGCTCTTCGGCCTTTGCCAGGATGTCAAACTCATCGAGGCGCTGCCATTG
GCTCCCCTCCTGCCGCGCCCATTCCGGAATTACCGGCGGAGGGGAGGGGAAATCATCAAAACTTTCTTCC
TCTAACTCTTCGGCGTTATTCTCCGGCTGCATCCTTTTCATCCCAGTCGTCAAGAGCGGCTTCGATGACA
CGATAGACCCGGCGGAGCTCCTTTTCCGAAAGCTTCTTGCTGCGGTACCAGATCTCAAGCTCGCCGTTGT
CAAGCATCGATTCCAGCTGCACGCGCCCCGGCTTGTCGGGAGTGGAAAAGTCCATAAGAAGGTCCGTAAC
CTCAACGTTGAGCGCCGGCGCCAGTTTCTGAAGAAGTTTCATTGAAGGAAGGCGGCGGTTGCTCTCAAGC
GCCTGAACATAAATACGGCTCACTTCCACTTTGTCAGCAAGTTTCTGCTGTGTGAGGTGCTGCGCCTTAC
GAAGTGATTTGATTCTATTACCTAGACTCATTTTTCACAGGCTCCCTTTCCATATGAAGTTTTGTAATCA
ACATGAGACTTGTTCCTATTATATTACAACAATATCAAGAGTATGACAACTAATAGATTATATCTTTCTG
CAAAAAATTCAAAAAATATGTACAACTTAAAAGATCTGCCGCGCCGCCCGGGCTCACGCGCAGCGGCAGG
AAAGCGGCTTCCAGCGCGTACAGCGGCCGGTAGTCGGGGCGCTGCGGGTCAAACTTCACCGCTGTATCCG
CGACGAGACGCGGGTAGACATCCCTCCAGTAGCCGTATCCCGCCCGGTGTATCACATTGCTGTCCTCGCA
GACCGCCATTATCGCAAGCAGTGCGGCCAGCCCCGCGTCGTTCTCCGCAGCTCCGCCGTCCAAGGCATTC
CTCAGAGCGGAAAGGCCGTCTTTGACAACGGATGGAAAGGCCCTCTCCGCTTCGCCGCGGACGCCGGTGA
TACCGTACTCTAAAAAGAGCCTCTCTCCATTCGACAGAGGCCTATCCGGACTCTTCGCGGCCAGCGGCCC
AAGCTCCCTCGCCACAGCGCCGCTCACGGCGCGCGAGGCGGCCCTTGCCGCGCCGTCCGCCGACGCCTCG
CCCTCCGTCGATAACATATAGCCCGCTCCGTAAAGCAGCAGCGACATCAGATAGATCAGCCCCTTATGGG
TGTTTATTCCATCCGTGGCGGCAAACATCGCGCGCTCCATCTCCGCCCCCGCCGCCCGCAGCTCCCGCAT
CGCCTCCGACGGCGGCGTTCCGTTGAGACCGGTACGCGCCTGTGCCTCCCAAAAGGGAGCGATCGCCTGC
GCGCTCTTTATAAAAAGCGCGCAGTCCATATCCTCATGGCATCCGCTTCCCTCAGCGTCGACAAGCCCAG
GCTTCGGAGTCGTAAGCACCTCGCGGACCGCCGCTTCGTGCGCCGCCGAGGCCAGCAACTTAGCCGCTCT
TGACTTCATGGGCATTCTGCCGCATACTCTATAATATTTATGTAACAAGGAGCCTCAGTTATATGCATGC
AATTCCCTCCGGGGTAAAAATCATCTTCAATAAAATAACGCAAAGATTCTCCGACTGCAAGCAAAAGAAC
GGAGGAGCGGGAAAGTTTATGCTCCGCGTTACGGTCTTATGCGCCCTTCTGGCCTCTCTCCCCCTCATAT
CCGGCGCGGTGCACCGCGAAGCCGCAAGCGACTGGCGCGAGGGCTGGCGGGAGTGGAAAAGCGGCGACGC
CGCAGCCGCTCTGAACAGCTGGTCGAAGAACCCGCTGACCTCACCCTTTGAGATACGTCCCGCGCGCGTC
GCCTACTGGAAGATACGCGCCCTCGAAAGGCTTGGCAGAGGCGAGGAGGCCGCCGTTGCCGCCTCGCTGC
TCGCCCTGCGTCATCCGCTTGACTTTTACAGCCTGGTGCTGGCATATGAAGGGCGGTATCCGGCCCTCAC
GCGGCTCGTGCGCTCGGCCTGCGCGCGCGCCGCCTACATACGGCGATGGAACGGCGAGGTCGCGGTGGCC
TCGGCAAAGACCGGAGTCTCACAAAATATCCTGCTGGGGCTTATCAGGCAGGAGAGCAAATTTAACGAAC
AGGCCGTGAGCCGCTCCGGGGCCGTGGGGCTCATGCAGCTGATGCCATTCACGGCGCGCGAGGCGGCGGC
GCGCCTTAAAAACGAGGAACTTTCGCCCTATGACCCGACACACAATATTATGCTGGGGGCGGCATATTTC
GCCCACCTAAAGGCAAGATTTTCGAACAAGCTGCCGCTCGCGCTCGCAGCCTATAACGCCGGCGCGGCCT
CGGTCTCACGGTGGGACACGGAGGCCGGCGACTGGGTGGAATGGATAGAGGAGATCCCATACCCGCAGAC
ACGCGAGTATGTGCGTTCAGTGCTGGAGAATATAGAGATATACAACGTAACGGACCAGGAAAAACGGAAC
GGAGAACCATCTTTCTTCGCGGAGGCGCTGAACCGCCCCCAGCTGATGAAAAAGGTCGCCTCCGGTAAAA
GGCCGGAAGGAGTGGGCACAAATGCCAGGTGAGGGTTTCAACCCAATAGAAACGGTACGGAAATTTCTTG
AAGAAAGCGAATGTTCGTCGCAGATAAGGGAGACCACGGCCACCATATTCACCGTCGCCGACGCCTCCGC
GGCAGTAGGCGCACCGGAAAAAGAGATACTTAAGAGCATACTGCTGCGCGTGAACCACGGGAAGAGCTTC
GCGCTCGCGCTGATGTCCGGCGTCAACCGCGTTGACACCAAAAAGATCAAGAGGCTCTTGGGGGCTTCGC
ACGTCTCATTCGCCGACGGCGAGACCTGCACGGAATGGTCAGGCTTCCGCCCCGGCGGCGTGCCGCCGGT
GGGCTATCCGGAACAGCCGCCGACGCTGCTCGACGAGGATCTCTTTCTCTATCATACGGTGTGGGCCGCC
GCCGGCACCGACCACGCCTTTTTCCCAGTCGCGCCTGAAGAGCTGCTGAGGATCACCGGCGGCACGAAGG
CCGACATCAAAAAAGACTGAGCGCAGGACAACCGCAAAAGGCAGCCGCCTATATTATTAACGCCGCATAA
ATTATCGCCGTCTCATCCGTATCTTGAGACGGCGGCCTTTTTATTTCCCGCCGGTTACGGAAAAAGCAGC
CCCGCGGCCGGAATGACGATGACCATTGACATGACGATCCTCATCACGTATACCACCGTCATCTGCCAGA
AGCGCAGCGGGATGTTTGAATGCCACACATGCAGACCGACCTCGGTAAGGTTTATCAGCCCCGTTATCGA
AAGACAGATACAGATGAAACGGGCCTGCTCAGTGAGCAGCAACCGTCCATAGGTGACGGCGAGGAACTGG
TCGACAAAGGAAAAAACCGTCGCGGAGGCGATTATACTCGACTCCATCGCCCCCATCGTTTTAAGCGCCG
TCTCCGCGGGAACGGCCAATATCTTCACTATGCTTGTCGTTTCGGCAACCACGAAGAGCAGCGTTCCGAA
TGTCACCATCAGCGGTACGGTGCTGAAAAGCAGCGTGTATATTATCGCCAAGCTCTCATGCAGATACTGC
TTTACGTTCATATGGCGCGCCCTCGCCGTCCCCCTAAGCATCGCCCAGCCAAAGAGCGAATGACCGTGAC
GCTCTCCCGTGTGATGCGCGTGGTAGTTGTCACGCCCCAGGTAATAATTATCCGGTATCGTCGAGAGCGG
CCATATCCGCGGCAGCACCGCAGCCAGCAGGATCATCGTGAGATAGACGACGAAAAGTATCTGCGGCATC
GCGTACTCCATATAGAAAAGCTCTGCGATCGCGTAGATATTATATATACCGGCGAGCGAGAAACCACAGA
CGATCGCCGCCGCCTCGCGGTCCGTATAATAACCTGCGTCGTACATCTTCGCTGTGAATACGACCGCCAT
CGAGCTGCTGCCTAGCCACGAGGCGACACAGTCGATCGCCGCGCGTCCCGGCACGCGGAAGAGCGGGCGC
ATAATAGGACTCGCGTAAACGGCGATAAACTGAACAAGGCCAAAATCCATGATCAGAGGCGCCCATATCC
CAAGGACGATCGCGAGCATAATAAGGCGCGGAGCCAGATTGTTGACGATAAACGAGGCCTTCGCCACAAA
TATGCTGAGCGGGCCGCCGATACCAAGATAGTGCTGCGAGCCAAAAAGCACAAAGAGCGAGATCGGCAAA
GCGCAGACGCGCGCGGCGAACCATACGGGACCGCCGGAGAGATTCTCGTGGAGAATATGGTTCTCTATTA
TCCACCTGGGCCTGAAAAACCTCGCAGACACCGTTAAAAGCGCCACAACGAGAGAGAGAGCCGAAACTAT
AAGCGGCTGCCACCCGATGATCGACATCATCAAAAATTCTTTAGCGTGCCCGATCAGAGTATTCATCCCT
CCGTGCAGCGGGAAAGGAACGAGAAAGACGCCGATCCCCAGCAGAGATGGTATTACAAATTTAAGCAGAT
TCTTCTTGTCGTGTGTTACAGATTCCAAGTTACAGCTCTCCGTGTTCCGGTAAATATTCCTCGATGAAAA
AGGCCTCTCCCAGCCCCGTCTCCTCAAGTTCGGACAGGACTGGGGGACCTGGAAGCGGCCATCCAAGCTC
ACGGCAGGCGGCGGCAAATTCGTGGATCACGTAAGGAGCTCTCGCCAGCACATCTTCCTTTGACGAACCC
TCGACCCAGCAGCCGTTCAATCCGGGAAAATTTCCGATCCACAGCGGCCCTTCGGCGGCCCGCTCTTCGT
AGACGACGATTGGATAGCCGTACCTCTCCATTAGCCGCCCATCACCATTTCGAAGATACGCAGGAAATTC
TCGCCCAAAATGGCGTCCGCCTCGTCCTCTTTATATCTTTCACGCACAGCCTTGATAAATCTCTCTCCGG
CGTCAGCATGGTCCTTGAAAAGGTCCGTGTTCCCCTCACCGATATATCCGGCGTTGATTGCCAAGAGACA
GGCGCAGAGATCCAGTCCCAGCCCGGCGTGCTCCACGCCATAACGGCGGACGACATAGTCTAGATGGGCA
AGCAGCGCCTCCGGGGTCCTCGCGGAACGCTCCTCCGCCGCGAAGGGGCCATAGGCGTTCATGCCCGTGA
CGCCGCCAGCCGCGGCGAGTGATTCAAGCTGCCAGTCGGCGAGATTCCTTGGCGACGAGGACAGCGCGCG
GCAGTTTGAATGCGAGGCGATGAAGGGAACCTTCACAATATGGGCGACCTCACGGAAACCGGCGTCGTTC
AGATGGCTCACGTCTATCACCATGCCCAAACGGCAGGCCTCCGCCACCAGTTCGCGTCCGAAGTCGGTAA
GCGAACCCTGAGACGAGGCTGGCGCCTCCGCCTCAAACGATACGCCGTCGCAGACATAATTGCGCCGCGA
CCAGGCGAGTCCCAGAAGCCGAACGCCAAGCTCATAAAATACGCGCAGCAGAAGGATATCGCGTCCAAGC
GGCTCCGCGCCCTCGAGAGAGAGAAACAGGGCGACCCTGCCGTCGTCCGCCGCCGCGCGGCACTCCCTCA
CGCTGCGGCATAGCCGGAACGAAGCGGACTCCTCAAGGTCGGCATACAGCGCCGATATCTGATCGAGCGC
GTTTCTAAGCGCCCCCTCGGGTACCAGCTCGTCAAGGATAAAAACAGAACAGACGACGGCGTTTATGCCG
GCGGAGCGAAATCCGGGCAGAAAACGTCTCTCCAAAACGGCATGCTCTCCGCGCCGGCGCAGGGCCAGCA
CATCGAGCAGCATGTCAAAGTGCGCGTCAAGTACGATCTTCGTCTTCATTTTAATCTCAGCCTCTGCATA
TCACAGCGCATAAGATCAAACCAAAGCAGAGTATGCTCCAGCCCTCCCTCAAGCCCCGCGAGAATTTTAA
GCGCCTCCGCCGCCTGCACCGAGGCGATAAACGGCGGTATAAAGGGCGGGTTGCCTGTAGTAAGTTCTAT
TCCCTTATCAGGGAGTTCCGAGCTCTCCCACAGCGGCCTGTCCTGCGGCCGCAGCACCGCCGCCTGGCCG
AAAAAGCCGGCCACCGCCCCGTGAACGAAGGGAATGCCGAGCCTCCGGCAGAGGCTGAATACATCACGGC
GTCCGCGGTTGTTATCCAGCGCGTCGAGCACCACATCTGCCGGAGAGAGAAGCTCCGCGCCGTTCGCCTC
ATCTATAAACATCTGATAATATTCCGCCGTGACGCCGGAATTGACCTGTCTTACACGCTCGGCGGCGGCG
GCGGCCTTCGGCTCACCGATATTTTCCTCCGTCGCGTAGAGCTGGCGGTTAAGATTATTTTCGTCAAAGA
CATCGCCGTCGATAAGAATAAGCCGCCCCACGCCGGCGCGGGCAAGAATCTCAGTTATCCAGCCGCCGAG
TCCGCCGCAGCCTGCCACAGCCGCGCAGGACTCAAGCAGCCGCGCCTGTCCCTCAAGGCCGAAGGTGCCG
ATCGTGCGCTCATAGCGCGCGGGGCAAAGCCCTCCGCGCAGCGCGGCGATCTCCGCCTCACGAACCGACA
GGCCGCTTAAAGAGGCCGCCTCGCGGCAGACGGACAGGGAAACGGTGAGAACGTCTCCGTGACGCGAGGC
CCGCTCCGCCATATATTCAACCGGTTCTTTAAAACTCAAAGACATCCCTCCGCCGTCAGGATATAGATAT
CACGGACCTTTGCCGCGCATATCCCGCGCCGCAAAACGCCGCGAGAATATTTTACCCCATAATTGTGTAA
TTTCACAATTTATCAGCCATACTTTTACGCTATTTTTTGTCTTATTTCCAAGAAATTCTGTTACAATATA
TGGTGACATGGATTAATTAATCTCAACTTGCCGGAGGGGTATAGATGACGCTCAGGTGTAAAACACAACT
TTTTCTCGGAGTAATACTGCTGTCAGTGCTGCTGATACTTGATATTCTGTTTACAAATTTTTTGATCACA
TCAGCGGAACAGACTGACAGAGAGCGTATGACCAGAGACCTCTCCAGAACCTCTGTGACCCTGAACGGGG
AGGTGCGCACGCTCTCGGCGATAGCTGGCAACTGGGCCTACTCAGACAAAGCGTGGGACTATATGACCGG
CCTCAACCCCGACTACCCGAATATATACCTCAACAGGGCCGTTCTTACGGAGATCGGCGTCTCATCGCTG
ATATTCATAGACAACGACTTCAACGTAAAATTCGCCCGCGACTACAGCGCCCCCGACGACAGCTCCACTC
CGGAGAGCGAGGTCGCCGCGATCTTCAGCAACCAGGGAGAGGATATCTTTAAAAACCTCCCCGTCGACGG
CACAAGCGGTATCGTAATGAAGGGTGAGGAACCTATATTCTTCGCCGTCAAGCATATACGCCGCTCCGAC
AAGGGCGGAGACCAGGCCGGCTACCTTATCGCCACGATGGCCCTCTCGCCGAAGATGATCCATAAAATCA
CCAGCGGCCTCCATTTCACCTTCGCCGTGGAGCCCGTTCCGCAAAATGATAAGGGGCGGGAGCTTCCGAA
TATGATCCTCAATACCGACCCGCGAAATTCATTCACCACAGGGCGGCTGCTCGTGCGCGACCACGCCGGC
TCGCCTGCTTTCTGGATCTCCGGCATCTCCCAAAACGTGGATATCAAGAGCGCCGAGCGTGAACTGCAGA
TACTCTTCTCCATTCTCGCGATCGCCGCGCTCTTCGTCGTATTCCTCTTCGGATTCTTTATGAAACACCA
GATAACAAACCGCATGAAACGCCTACAGCACGAGATAGAGGCTATCCGCGACGAAGCCAGCGACGCGCGC
AGCATCACGATAGACCGCAAACGCGACGAGATTGCCAGCATCCAGCGCACGCTGAACGACTTCATGGCCT
TCTTCGACTTTAAACAGGGTGAGAAGAACAAAGCCGACGACATCACGATCTCCGTCTACAAACGTTTCGC
GGAGGCCGGCAGACGCCTCTGCATGAAGACGCTTGAAGACATCGCGACGGCCTTCTCACCGGGAGACGAA
AAATTCCGCGCCGCGCTCGTCAGAGGCGCCGCCAAGGCACGGGACTTCGCAAGGGAAAACGGGTTCGAAG
AGGAAGATCTCATCTATATCTACCTCGGAGCGCTCTTCAGCCGTATGGGTATGCTCTCGCTGCCTTTCTC
CATCCGCACCAAGACCTCGCCGCTTACGCCTGCGGAGCTGCGCGAATACCGGAAGTATCCGATAAAATCA
AAGGACTTCATGGAAGCGATAGAACTCCTGCGCCCCGCCTCCGCGCTGCCTTACGCGTGGAATGAAAACT
GGGACGGCACCGGATTCCCGCAGGGGCTATCAGGCAGCGCAATACCGATCCAGGCAAGGATATTCGCCAT
CGCGGACGCCTGGAACGAGATGACGCGCCCCTGGCCCGGACGCCGCATCCCTTCGGAAGACGAAGTGATT
GAGAGACTGCGCGCGCAGGCCGGTACGCGTCTTGACCCGCAGCTCGTGGAAAAATTCATCGCCTTTCTGA
AACAGCAGAAGTATTAGAGACCGCTAATCCCTATAGCCATATATCTTCCGCTGATTATATGCCGCCGCGC
GGCTCATATAGTCAGCGGTTTTTCTAAAGAAGGAGAGAAAACATCATGATAGAAATCGACGCTAGAAAAC
TGGAATGCCCGAAACCAGTCCTGCTTGTAAAAGAAGAGGCGGATAAAGGTACCGCCCAGATACGCGCCTG
CGTGGACAACGAGGTCGCGGCGGAAAACGTCACACGCTTCTTTGAAAGCCGCGGATATACCGCCTCACGC
GAGGACGGCGCCGAGGGCATATACATCACCGGCCAAAAGAGCGGCGAAGCCGCCGCGGTACAAAAAAACG
GAGAGGGACGCACCGCGATACTCTTCACCTCCGACAAAATCGGCGCTCCTTCCGACGGCCTCGGAGAGGT
GCTTATGAAGGCATACATCGGAACGCTGACAAAGACATCCACACCGCCATCGGCCGTGGCCCTGATGAAT
GAGGGCGTAAAAATGGCGCTGCCGGAGGCATCGACACTCGACACGCTCAAAGAGCTGGAAGCCGCGGGGA
CAAAGATACTCATCTGCGGCACCTGCACGAAACATTTTGGGATCACCGACCAGATCACTATCGGCACTAT
ATCCAACATGTTCGAGATTTCCGAGGCGGTCTTCGGAGCGGACAAGCCGATAGTCCTCGGCTGATATGAG
ACATATCTATCTGAATAACGCCGCCACGACCTGGCCCAAACCACAGGAGGTACCGCAGGCGGTCTTTGAC
TTCATGACGCGTGCCGGTGCGAACGCCGCGCGCGGCTCCGCCTCTGAACGCGACCTTAAAAGCCTCGATA
TCGTATTCACGGCGCGCGCCCGCGCGGCGAAGCTCTTCGGCGGCTACGCGAAGGCCAACGCCAAATATGT
GACGCTCACATCAAACGTCACCCATTCGCTGAACATCGTGCTCAGGGGATTTCTCAAGCCTGGGATGCGC
GCCGTCACCACCTCAATGGAGCACAACTCCGTGGTACGTCCGCTGCGGGAACTGCAGGAGCAGGGCGTAC
TGGTCGACGTGCTGCAGTGCAGCCTGCGCGGCTACCTGCCGTCAAAATCGCTCTCCGAAGCGCTGCTGGA
AAAGACCGACCTCGTCGTCATGACTCACTGCAGCAACGTCTGCGGCTCCGTCCAGCCGATCGAAGAGGCG
GCGGAGATCTGCGCCCGCCGCGGCGTGCCGCTCGTCGTCGACTGCGCCCAGACTGGCGGGCTTTTGCCGA
TCGACGTTCAGGAGCTCGGCATAGCCGCCCTCTGCTTCACGGGCCACAAGGGACTATTCGGCCCCCAGGG
TACCGGCGGCATCATCTGGAACCCCGAATTTGCCGAAAGGTGCGCGCCCCTCATAACCGGCGGCACCGGC
AGCCTCTCCCACGAGGAGACGCAGCCGACGCTCATGCCGGACAAATTTGAGGCGGGCACGCCGAATCTCC
CCGCCATTGCGGGACTTGACGCGGCACTGGAATGGCTCGAAAAGACCGGCATCACGGCAATAGCCGCCAA
AGAGGAACAGCTCGGAAGACGTCTCGAAGAGGGGCTCCTTTCGATAAAAGGGATGCGCCTGCTCGGCGCG
GCGGGAGACGGCACGCCGCGGCTACCCGTCTACGCCTTCAACGTCGACGGTATGGACAACGGCACGCTTG
CGCGAGACCTCAGCGACCAATACGGCATCGAGAGCCGCCCCGGCCTCCACTGCTCTCCGCTGGCCCACCG
GACGCTTGGCACCTTCCCGGAGGGCGCACTGCGCCTCTCGCCGGGGTATTTCAACACGGAAGAAGAGATC
GATTATACCGTTCAGTCAATCAGCGAACTGGTAAATCGGCGTTTATAAGCACGACTAACTTCATGACTGG
GGGCTTGGCAATGCTCACCGCACTTTAGTGCGCCTCCGCTTGCCAAGCCCCCAGTCATTTCGTTATTCGC
ACTTCTAAACGCCGATTTCCTATGAATAGGAAAATATAAACAGCAATTTAGGTTTGTTTTTGTGTTCAGA
CTGACGCTAGAAGCGGAACCGGCCGGCCTTTAGTTGGTCGGCGCGGGACGGTTCCGTTTCCGGTGATATT
TAACTTTTGCCGCGTTTTATGGCGCAGAGCGGCAGGACCGCGGCAAAGAGAGCCAGCAGACCGGCAAAGC
CGCCGTTACATCCGCCGCCGGAACTTGCCGCAAGCTCTTTTTTCTTTTCTTCCTCAGCCGCGTCGCTGAA
AGAAAAACCGCCGTTAGTACCGGTACCCTGCGCCTTTACGCAGTACACCTCGTCGCTGCCCTTCATCTTG
TAATTGAAACCCAGCAGCTCGAGATCGTCAAATGCATTGGAGTCGACGGCGAAGCTGATCTTCATTGGAG
CGAGCTTGGGTATCGCGGAAGAGCTGCGGCTTGCCCTCGCGCCGGAGGCCTCTTTTTCCGACCGCTCCTT
AACTTTGTTGTAATAGAGGGAGAAATCTGAGGAAACCGGCGTTCCGTCGCCGTAAATTACGCTTACCTCT
TCTGCGCCGGGGATGTCGGGGTATATCCATTCGATCTCGTCTGCCGCGGCCATTACGCTGCCGCCAGCGA
CAGCTGATTTCCTGCCGCCCTCCTCCGACACGCCGCCGGAGTCTTCTTCGCCGCCCACGAGCATGTTGAT
GCCGGTTCTGCCATCCGAGAGCGTGTACATAACTATATCTTCCGATAGGCCTGCCTCTTCCGGCGTCATA
TTCAGCTCACTCAGGACATGATGTTCTTCCAAATCCCAGCGTCCTCTTTCGCTTGCCGGAATTCCCTCAT
CATCCTGCGAACTATTCCCGCGAATTTGTCTCAAGGCGTTTGATGCCATTGACGATTTTATTTCCGCTTG
GCTGCCCGTCTCCACGATAAATGTAAAATCATTCTTAATAATATTTGTGCCATATATTGGATACCCGGAC
ACCTCTGCCGTCATAGGTGGGTTGAAAAGATTATTCTTATCTTTATACGTCTTTTCCAGGAAGTCCGCCA
TCGCTATCTGGTACGGCTGATAACGGGGTATGCGGGCGATCACATCCCCTATCGGGTGCTTTTCCAGAGG
CCAATCATCATATATGGAAAAAGCAGACTTTCCACTATTATTAGAGAGGGATGGTGTAATCAAACCAATC
AACTGCAGTTTTAATTTACCTGACCCCAAAAATATAGTATGGTCCTTCTCCTTTCCAGTGTTCCTTAAGT
TACACCACGCTATCTTGCCGCGTCGTATGTCACAGTCCAACCATTGCTCAGCGACGACGGTGGCCCATTT
ATTCCAATAGTCTTTGCCTCCTATCGAATCATATTGGAAATCAGCCCCGTAAAAAGCCATCCTGGGCGAC
AATGCGATAAACGCGAACTTGTTTTCGCGATTTGTAGATACATCACCGGCATTTTCATGGATTATATCAA
TATCAATATAAGCTCTTCTCTCAAGCCTCTTCGTAGTTGCCCATAACCTAATCAACGAGCCCATAGGAAG
ATGCTTTTTAGCGTGGACGATTCCATTCTGGTCTACAGTGGCATATTCGCTGACATCGGTCGGGTCTTTA
AAGGCGTCGCCGGTACCGGTCAATCCCCATTTAATTGGATCACTGCTGTAGTCGATGTCGACTGCGTCAT
ATACATCGTCTCCGGCGCCGGGATGGCTATACTTATAGAAGTCAACCTGCGCCTGCATTGGAAACCATGG
CGTCGCAAACATCCACTTCCACCCCTCAGCACACATCGCATTTGGATAATCGCGGGCGAATTTACCAAAC
GTATCTTTAGGGTTTCCTACTTCACCATAGTTATATTTTCTGTATTGCCCATATGTCCTTAATTCTGGCA
CAACTTTAAATTGATAATTTGCTCCCGCCTGAACAACTGTTGTGTTATTATTCGCAAGAATCTTGATACC
TGTCAGAGGCGGCGTTTTCTCCGCAGTAAATTCGATGATTTTAAGTGGATTTTTCTCGACCAAGTTTGCC
ACTACCGGAGGGAATTCCAGCAGTTTAGAGGTCTTTATCCACGCAAACTCACCCTGACGCTCCCGGCCAT
CCGGCAGCGAGGCCTGTAAATATACGGGATAGAGACGGTCCAATATTTCGCCTATACCATCTTTGCGGTC
TTCAGCGAGGGGTTCATAACTGCGTGTATAGGTAAAAGCCTTCTTAGACTGGTTAGAAAAATAGAGCGTA
ACCGTACCGCCGGTCCTGCGAGTGTTAATCGTCGTACTGCCGACCATCCAGTCTATGGGAGCGGAGTCCG
GCTCGGCGTCAGGGTCCATATTGGCTATTTTAAAGCTTGGAGGGTTCTCTTCCTGCCCCAGCGGAGGAAA
TACCGCCCAGCCGACAGTCATCACTCCGCTGCCGCCGTCTTTGTCATTATTAAATGTCGACAGGTTGTCG
AACCTTGAGATGTCCGATTTGACGATGTAAGAAAATTTTCTGTTGCCGCCTGGCTCCGTGGGCAAATCAA
ACTGTATGCAGGAAGAAATACCGTTAATCCTAAAACTCGGCCCTGAGCCGTTCAGCCATATTTTTGACAG
TTCTTCGGGGGTTATTCCCAGGTAAATGAAAGGCTTTCCGGCATATCCCTGCTGCAGGTTGAGTTTGTAA
TCATATTTCCGACCGGTTGCCGTATTGCTGACGGTGAATCGTATTTCTCTCTTTTCGCCCCAAACCATAT
TGATGGCGGCGGTCAGCTTGCCGTCTAGAATGGTATAGGAGTCCTTGTCCCGGTCCAGATTCGTATCCAA
CGTTATGGTCTTGTCGTCTGGTATTTCCGCGCTCAGTGTGAACTTGAGTGAGTTTGGCTCTGTCTTGAAT
AGTTTCTCTTTGCCATTAAGCTCCGTCTGCGACAATTTCAGAACGTCTTTTGTTTCAAATTTATCGTAGA
GATTCAGGGATAAGAGCCGCGGTTCCACTTTTTGCGAAACCAGATTCACCCGTACCTTGTAGTCGCTTAC
GTCGGTGCCGCCCGTAGAAGGATTCTTCCTGCTCATCGTAATATAAACAGGCAGAGTCTTTCCCTGTCCA
TCTATGGTAAATTTTTTGCTCTCTTCGCCGGATTTTATAGGATTTTCCTGGCGGCCCTCCTCTGTGCTGA
CGAATACTTCCGTATCATACTCCATATTGGTTTCAACGGTGGGAACTACTATAAATTTATACTTTTCGAT
ATTAGGGAGCTGCTCCAGCTGCACATTATAGCCGCGATAGCCCTGGGCGTTGGGCGCCAGATCCTTATTA
AACCCAGTTACGACACCGCTGCCGTTATCATCCTGTATAAGCGTAAGCTCCGTTTTGTCTTTTTTTTCGT
CGATCATGTACACCTTAAGGCCGTCCAGCTTCACATCGTCATTGCGGCTGTTTAATTCGACTAAATACGA
GGCGGTATCGCCAGCTTTGCTGGTGACCGTTATTTTGACATCACGTATCTCCCCCGCAACAAGATAGCGC
ACGGTTGCCTTGCCATCAAGGGCATCTTCGCCATTTATACTGATGCTCTGCGGATCGTTTTTGGCAGCGA
CTTTCACCACGACACTCCTGTATGATCCCGGTATGGAGGCGTAGCCTTGAAGGTAGCCGTCAGCGAACGT
TACCGTACCCAATAGCTTGCCACTTTCCGATTCGAGGGTGACGCTCTCTACTGGGCTGTATGCGGGAGTA
CCCTTATAGAGCCAGATCTCGTAGGTGACAAAGCCCTGCTGGGATACGTCTCCCACCATGAGTACGATAC
GGTTCCATCCCTCTTTGAGACCCACGTTGACGTCACCTTTTGACGCCTTCGCGCCGGGATTGGGAGCAGC
GCCGTTGACGGAGACGGACCAGTCGGACTCCTTATCCAGTGTGAAGGTCATAACAACGCTGGAGACCCTA
TCGTCGGCAAGAGACGCTTCAAACATCCTCGTTGGCACTGAGGGCGTATTTTCGTCCATCAGCGTCCCAT
CGTTTTGACCGCTGATAGTTACATCCAAGGACAGCGTCTTTAACTGTGCCTGCGGAGCGGCGGCGCTGAT
AGGACCAAATTTACCTGTAAGTTTTCCGGCGTTAGGGTCGGCAAGCGCCAGCGAATCGTTATGGCCTTTT
AGTTCAGGATCGTAGGATACAGTTGCCGAATCGCCGATGATTTTTCCCAATTCAAGCTCTACGGCACGAA
ACGTCCGGCGGCTGCCCGTGACAACAGGCGCTGCCAGCGGGACGACCTTTATTACATCAACAACGGTACC
ATTATCATTAACTATGAACTTTTGGCGCGCTTCGTCCCCCACCATGCTGACACCATCATCAATAGATTTG
GTCGTGGCGTATTCAAGCTCTCTGTCAAAAGTGATCTGCAAATGTGTCCCATCCACCTTTACAACGCCGG
TGGGGGTTAAAGGCGAATATGAATCCGCGGTGTATTTAAGGATTTTTTCGCTGTCCGTTTCCGTTTGCAA
GCAGTAGTATGTTGTCTCGTAGGTTGGATTGTCCGCCATAACGACATGGGCGGCGAAGGGAATCAGCGCG
CACAGCGCGGCAAGCAGGAGTATCAGGAACTTAAAGGGTGCGGAAAAAGGAAGGAGTCTTAACCAGTATA
AACTACGGTTGCCCCCCCCCGTGGAAGGGTACTAAGGTTCGTTTTTTGCAAAAATGGCGTTCGATCGTCT
TTCATCTTTACCTACCTCCAATTAAGATATATTATCCGCGGAACGCAGGAGGCTCGTATCCTCGATACGC
CACCGCACTAATAAATAATTTTTACATCCGCTGCGCGGCTATCGTATCACAGTACTGCCATGTCGCGCAA
CAAATATTTTTTACGTCCACCGTAAAATTACTTAATATACGTTAAGTAACTTTTCCGAACGATACATAAC
ATCGAAACACCCTCGGCGCCGAACGCCGTCTTTGGTACCAAAATACCAGCCACACGCCAATTCGCCCTGT
CGTTTATAGAGTTGATATTTGAATTTTTCAGAAGTGACTGACTGTATGTCCATACATCGATGAACTTGTA
TAACAATAAGAAAGCTAAATCGCAATTTACTGCTTTCCCACCCAAAGGAAATCGGCGTTTAGACGTGTCG
GATGCTAAATAACTTGCCCTCTGAGTACCGGAGCCGTATCTTCATACGGCGAGGACACTCAGGGGGCAAG
TTATGACGCAGACGGCGCGTATAAACGCCGATTTTTAGGCGATGTATCCCTTGGCTACCAGTACGGCACG
GGAATACTCGTCCTCGGGACGGTACCCCTTGCTCAGCAGCTCGCGGATGTAGGTGCCATTATAGGTAAAG
CTGAATACGAGCTGCGCAAAAAAGAGCGTCAGCACGCTCGCCGCGAACATTATCACGGCCCACTTCGCGT
CGCCCCGGCATATCGGCACAAGGAAACCGAAGAAGAACACCGTCCAGCTGAAACCCACTTTTACCGAGCG
CATCTGGCCGTCCTCGGCGATAAGTCTTATCATCATATTCTATTCCTCCATGTCCATCTATTTTTTATCA
CATCAGGCACTGCGTTTTACCGTTTATTTGCCTATTTACGCTATAAATATTAACACGTATCATCGCAGGA
GAGGTATAATCAACCGACAAATCAGAGATTTGGAAGGAGAAATTCTCATGGTGTTGTGGATAGTATTAGG
TATAGCCGCGCTCATAGTGGTGTGGATTATCGGGACATATAACGGACTGGTCAAGCTGAGAAATATGGCG
CAGGAGGCCTGGAGCGGCATTGACGTGCAGCTCAAACGCCGCAGCGATCTTGTTCCCAATCTTGTGGAGA
CCGTCAAAGGCTATGCGGGACATGAGAAGAGCACGCTGGACGACGTGACCCGCGCGCGGACGGCGGTGGT
CGACGCTGGAGGCGATACCGCGGAGAGGATGAAGGCGGAAAATATGCTTACCTCCACGCTTCGTTCGCTC
TTTGCCGTCGCCGAGGCCTACCCTGATCTTAAGGCCAATACGAATTTTCTTCAGTTACAGGGAGAGCTCA
GTAAGATCGAGGATGAGATTCAGATGTCGCGCCGTTATTACAACGGCTCCGCGCGCAATCTGAACAACGC
CGTACAGCAGTTCCCCGGCATGCTGATCGCCGGGCCGATGGGTTTTTCCACTTTGCCGTATTATGAGGCG
GACGAGTCGGAACGCGCCGTGCCAAAGGTCGCATTTTAAAATCGGCCAGATATAGCCAAATAGGATAACG
TTTAAAATTAAGGAGGCGGCAAATGAAAAAGACAAATATCTGCTTGTTGTTCATGTTTTGTGCCGTTATT
TTCTCCGCTCTTCCCGCCAACGCCGCGGAGATCATTGAAAGTTTCCGCAGCACGATAGCGATCCGTGAGG
ACAGCTCCCTTGAGGTCAAGGAGAAGCTGTTGGTAAATATTGAGCATAAGAGTATAAAGCGCGGCATCAT
CCGTAACTTCCCGATAAGGTATAAGGACAGGAGCGGGCGCTCCTTCGATGTCGGCTTTGACGTGGAGTCC
GTCAAGCTTGACGGCGAAGACATCCCCTACAATATCTCTTATGACGGCGCTTACGCCTATGTGAAGATCG
GCGACCCAAACTCGATGATACCGCTGGGGCTCCATACTTTTACGATAAAGTATACGACGACGCGTCAGGT
GGGTTTCTTTGAAAATTACGACGAACTTTACTGGAACGTCACCGGCAACGGCTGGTCATGGCCGATAATG
ACGGCCGCCTGCAGCGTCTCTCTGCCGCAAAAATACGCGGGCGAACCATTTCGTTCAATAGAATGGTACG
TCGGAGGCTACGGTGAGCGCGGAGTTAAGGAAGACGCCAAGCTGGCCGATAGGAATACGGTGGTCACGAC
GCACCCGCTGTCGCCTGGAGAGGGGCTCACCGTCGTATATACGTGGAAGAAAGGGCTCATCTCCCCGCCA
CCGTCACCGTTCGGAGACGAACGCAGGCAGAGCTGGATCGCCTTTGCGACTTTAGCCTTTTCCTGCGCGT
GGTTCGCCTTTGCAGTCCTAAAACGCAGGGGCGGAGGGGAACCACCGGCGGTGATCCCACGTTTCTATCC
GCCGAAGGATTCTTCTCCCGCCTTCGTTCGCTATATAAAGGAGATGAAGGTCGACCGCGTCTCGATGACG
GCAAATATCATTGGGCTGGCGGTCAAAGGGGCGCTGAAGATTGAGGAGAGCGACGAACCGCCCTCGTTCT
TTGGGCATAAAAATAATATCTTCACGCTCGTGAAGAAAAACAGCAATGTCGAACTGACACGGGACGAGGA
CGCGATGATGATGCGGCTCTTCCCCGGAGACCGGGAGAGCATCACGCTGGAGCAGAAAAACGCCAGGGAG
CTTTCCGGTGCGAACGGCGGCCTCCGGCGCGGCATATCGAGCCTCAGCCGCGGGCTGGTCTCCACGAATA
TCGGCCTCTGTCTCACCGGCGCGCTGATTTTTATCGCCGGGCTCGCCACAACGCTGCCCTTCACCGGAGA
CAGCCTTACGACCACAGCCGCCGCCGGCATCTTCGGAGGCGCGGTGCTCATGATCTCACTCTCAAGGAAG
GTTTCTCCCGGCGGCTCTTTCATTACAAAGATAAAGGAGATCATATTCTCCCTCTTTCCCTCGGTCGTCG
CGGCCTTTGCCGCGTATTCGATCTTCGAGGGAGAGCGCGCCGTCCTTTTGATAATCCTGCCCTTTATCGC
GGCGGCGACGGTGACTGCGCTGATGCGCCCCTTCGTTACCAGCCGAACTGAGAGGGGCGAGGAGCTCAAC
AGCGAGGTGGAGGGGCTGAATCTCTATATCTCCGTCGCGGAGAAGGACCGTATGGAGATGCTGAACGCGC
CGGACGAGACCCCAGAGCTGTTTGAACGGCTTCTGCCCTACGCGATGGCGCTCGGGGCAGCCAAGACCTG
GGGAGACCGGTTCGCAAAGGTACTTGAAAAGGCACAGTACACGCCGCAGTGGTACGCCGGCCCCTCACCC
TATATCTTCATGAACACGGGCGGCTTCGGCTCTTTCTCCGAGGCAATCGGCTCCAGCATGGCCGCCGGCA
TGAAACCGGAACAGGCCCCAAGCTCCTTTTCCGGAGCCGGAGGCGGCGGCTTCTCCGGCGGCGGAGGTGG
CGGTGGCGGCGGCTCCGGCTGGTAAAACAGGAGTTTATAAGCACGATTTGCGTCATAAAATGGGGTCTCC
GAATCCTCACCGTATGAAGATACGGTTCCGGTATCGGAGACCCCATTTCATTTAGCAACTCGCACTTCTA
AACTCCGATTTCCTTCGGGTAGGAAAAGAGGTAAATTGCGATTTACCAAAGATTTTGGCGCCCTCTCCGA
GGGAGCTGTCCCGTAGGGACTGAGGGAGAATTGACCTTAGGTTCTTCCGCGGCTTTTGCCGCGGGCTCTG
TTTGGCGCGGTTCCCACGCCAAACAGAGCAACTCTCCCTCAGTCTCGGCGAAAAACATCGCCGAGCCAGC
TCCCTCACATGAACAGAGGGCGCCTTTAAGGGCAAAGTCAAAAGATAAAGCGTTATTTATTCCTTGCACC
GTCGAAGATAAATCGCTGTTTACCGTTCCCCACCCGAAGGAAATCGGCGTTTAGACGTGTCGATGACGAC
GCGAAATAAGGCCGGAAAACCGCAGGCGCACTTCGGTGCGTCGAGGATTTTCCGGCCTTGTTGAGATAAG
TCAGCGGCGCGTATAAACGCCGATTTCCTATTTGCCCATTAAAGATGAAATAGTATCCCACACCTCGGGT
TTTTCGTGGCCTTTTCGCCAACCGGCCATTCCGGCGAGGCCGTATTTACCCACCAGTGAAAGCTTCCGCT
CTATCGAGGCGGCGTTTTCGACCCATACCTTCTGCACCTTGCCATTCGCGACGTAGGTGAAATAATACTG
TCCCGGCGTCTCAAGCCACTGCATCTGAGCGCCGCGCTTCGCGGCGAGCTCCTCCGCCTCGGCCATCGTC
AGGGTGTAGCCCTTCACCTTCACTCCGCCGTTGGCTTTCGTCTCCTCCCAGCGGCGCATATAGAAGGGAA
CGCCGAGCACCAGCTTCGACGGCGGGACTCCCTCCGCGAGGGTACCCTCGACCGCCTTCGTCACCCAGGG
CATCGAGGCTACGGAACCGGCGCGTGGGCTTGTACGCCAGTGTTCGTCGTAGGCCATCAGCATGACATAG
TCGACATATTTCGCAAGTTCGCCGCGGTCATGGCTCCGCGAAGATTTAGTATTCGCGGGGATGAAGACGT
CGACGGAGAGCGTGAGCCCCTCGGGGCGCAGCAGTTCGGATATCCGCGCGACAAAGCGCACGAACTGCGC
GCGGTCGGCTTCGTTCATTCCCTCAAAGTCGATATTGACGCCGTCGAGGCCGTAGAGCTTCGCGTAGATT
ATGAGACGCGCCATAAAGAGGTTCATCGCGCGCGCGTTCTTAAAGAAGGCGGTCGTCATGGCGGCGTTGA
AGCTGTTGGAGACCAGCCCCCACACGCGGTATCCCCTGCGGTGGGCTGACTCAACATAGGCGGCGGAGGC
GCGGTTCGCCATACCGCCGTTCGCGTCCATGAGATTGAACCAGGTCGGGGATAGGACGTCAAGGCCAGGT
ATCGCATTCTGCGCGCCGAGATTGGGATTATCGAGCGTCACATGTTCCCAGGTCATCGTCAGCTTGCCAG
AAATTGGGGGCAGCTCCACGGCACCGCTCTGCACATATCCTCTGACGCTGTCGTTGGGGGTAAAGACGAC
GCTCCCGTTTTCCCTTCTGAAATCAAGATTCGTCAGGTTCTGCATCCCGCTCATGTTGAAGTAGGAGACG
CCCTCGACGGAGAGCGAGGGGAAATATAGCGCTATCTGGCGTCCGGCGAGCTGCGCGAGCACAGGGCTGT
CAAAGCGCTGCGCGGGGTCTGTGACGCCGATGTAGAAACCTTTGTTGTTCGGCCCATCCTCCAGAGGTAC
GCCCATCAAACGAAGCGCCTCCGCGGGCACCCAAAGGGCGCCGGCCCTGAAAAAGGCGGTGCCAAGCAGA
TCGGGCTGTACACCGCTCTGGCTTTCAAAATATATCTCCACCGGTTCGTCTCCCTCGGCAGCAAAAGCCG
CGCCGTTAAAGGGTACGGAGACGAGGACCGTGAGTAATAACACCTTTAAAAATCTTACAAGTGGACACTT
CATTGCAAAACTCCTTTCGTCATTCAGAGGATATTTTACTCTAAAAAGATGATTGCAGCTTATGTAAATT
TGCTATAATGGCCCATAGCGTTTTCGATATTTAAGAGAGGGAAAGACTTTGATAAAAAAAATCATCCTGC
TTTGCGTGTCTTTTATGCTGATAACGGCAAACTTAGCGCCGGCCGCCGAGGACGACGACAGCATGGGGCT
CGGCATCTCCGTTCCGGTCTTCATCATGCACATGAAGATCGCCGCGCGCAAGGTCAAGTGGAGCTTCTCC
TCCGCACGTATAGAAAATGAGATGATCCGCCTGGAAGACGGCAATTACGTTGCGGAATATAATGACTCCA
TCCTGCTCTATCTCAACACGATGCCAGGAACAAAGATGCTCAAAAATGTCGCGCTCTCCTTCACCGTCGC
CCCGGGAGAGCCCCCGATCGGATACAGCCGCGGCGGACTGCACAACGGCGAGGACCAGTATGAGAGCATC
TGCCAGCAGATCATCATGGCCTTTGATTCGCAGATAACACCGAAGGAGACGCGGCGCATGCTGCGCAGGC
TGGGACTATATGGCCCGGTGCTCGACGGACGGCAGAGGTATGACCGCCGCGGCGGCCTCGTCTATATAAT
GAAACTGCAGAATAACGGTACGATTGTGTTGGTAGTCTCCGGCGTTTAAACGTATAATAGGCGCGTGCTC
CGGAAATACGAGAACAAAAACATTACGAATAAAGAGAGGATAAACGTCATGACAAGAGACGAACTTCTGG
ATAAGCTCGACGAGGCCCAGACAAATGAAGAGATAAGAGAGATCGGTGAGGAGCTCCTCACACAGGACCC
CAAGAGCCCCTACGGGAAGCTGGCGGTCTGGGAGACGATGGGTTACGAAGACGCCGTGGAAAACCTCGAT
ATGCTGCGCGAGGCGCTGGATGAGATCCGCGCCGTGGTCGACGCGAAGGAGATACCCGCCGTCATAGATG
AAGACAGAGACGCACTCGTCTACTGCACGGTGATGATGAATCTCGGCTATTCGCTGCTCGCGGAGGGCGA
GATCGAAGAGGCCTACGAGGTAGCCAAGGAATTTGCCAATTTTGACGACGAGGGCTCTTTCCCCAGCCGT
ATGCTGCTCTACCGCTGCATGCTGGACCTTGAGCTATACGGCGATATCTTTGAGACGCTTGAGGCGGACC
CGCTTGAATCCGTCGTCGGCGAGCACGCGCGCGCGATCGCGCTTCTGGAGACCGGCGCCGCGGCCGGAGA
GGTGCGCGACGCCATAAACTACGCCATCTCGCTCTCCCCCGACGTGCCCTTCTTCGTCATCAATATTTGG
GATTTCCCGGAGGCCGAAGAGGAGATAGAGGAGGAGCTGGAGGACGTGGTGAACGACGCGACCTACCTCG
CGGAGCCGTGGTGCAAGTCGGACAAACGCCTCGCCGCCATCAGCGCGCCAACCTTCCTCTTCGGATATCT
CACGAACAGGCTCGCTGACGAAAAAGAGATGAAGGTGCTGCGTGAGGGTTACGAGGAGGCCGGAGTGTCG
GAGCGTATCGAGGCCGTCAAGAAGCACCTCGAAGAGCTCGAAAGGGCCAACACGGACCCGGAGGAGATCG
ACGCGGAGGCTCTCGGAGAGACTGCGGAGATACTCGAGGAGCTTCTCGGAGAATAGGGACGCCCTATATT
TACAGCCGCTTCAGCGCCGCCGTCAATCACGGCGGCGCTTTTTGCGTCGTAAGCAGACGAGCAGCTCTTT
AGCCGCCGGGTCGGGTGAATTTGACGCGGCGCGGCGGCTCTGCTAGTATCTAGTGCGTTTTGCACCCTGC
CGTGCGGAAGATCTATCCGGCGCGGAGCGGAGGATTTAGCGATGATTCGGGATATGACGGCCGGCAGCCC
CGCAAGGACTATGGTATCTTTCGCGCTGCCGATGATTCTGGGAAACCTATTTCAGCAGTTTTATAATATT
GTAGACCTCATCGTCGTCGGGAATTTCGTCGGCGCTTCGGCGCTCGCCGCCGTCGGAGCCTCAGGCTCGG
CGACCTTTCTCTTTATCGCCCTCTCCACCGGCGGCGCGGCGGGCTGCACCGTCGTGATCTCGCAGTTTTT
CGGATCGCACAGGATGAGTGAAACAAAATCAGCCGTCTATACGACGCTTATTTCGATGACCGCGACCGGC
GCGCTGCTGGCCCTCACCGGACTCATCTTCGGAGACGGCATCCTGTGGCTGATGGGAACGCCGCAGGAGC
TTTTCAGCGACGCCTCCGTCTATTTAAAAATCTATACGCTGGCACTGCTCTTTATGTTTCTCTACAACGG
CGTGACCGCCTCGTTCAACGCCCTCGGCGACAGCCGGACGCCGTTGTTTCTGCTTATCTTTACCTCTGGT
CTGAACATCGCGCTCGATCTGCTGTTCGTTGTGCGCTTCGGTCTGGCCGTCCCCGGCGTCGCCTGGGCGA
CTCTGATCTCTCAGGCTTTCGCGGCCTTCGCGGGGCTCACGATCCTTCTTTCACGGCTCCGGGATATCAA
ACTCCCGGATAGACCGCCCCTTTTCTCCGCGGCGCTGTTCAGAAAGATATACCGCATCGCGCTGCCTTCG
ATGATACAGCAGTCGATCGTCTCCATGGGCTTCATCTTCGTCCAGACGCTCGTCAACAGGTACGGCCCCG
TGCTGATGGCGGGCTACACCGCCGCCACGAAGATAGACAACATCGCGATACTGCCGATGCTCAACGTCGG
CAACGCCCTCTCTGCCTTCACGGCGCAGAATATGGGGGCCGGAAAGTATGAACGGATCGGCAGAGGCGTC
AGAGCCGCCTCCCTGATGTCTTCGACGATAGCGCTGGCGCTCACCGCCGCGATCTTCCTCTTCGGCAGGG
AATTTCTCGGCTTCTTCGTAGATTCGGAGGCCAATGCCGCCGTCATCGAGGTTGGCATGGATTACCTCCG
CGCCGTTTCGGCCTTTTATATCATGATGGGAATGAGTAATATTTTCGCGAGCGTACTGCGCGGAGCAGGC
GATATGAGCGCCTTTACCTTCTGCACGCTGACAAATTTCGGCCTGCGCATCGTCATGGCCTATGCCCTCG
CGGCAAAGATCGGCCCGGCGGCCATCTGGTGGTCGCTGCCGATCGGCTGGGCCGCCGGTCTCGCGCTTGC
CGCCGCCAGATACGCCGGCGGCAAATGGCGCTTGAAGGGATTGATTTGAAATAACCTTCCCCGTTCGCGG
GCGGCGCAGGGCTGTGATAAACGCCTGCGGCCCAATTTACAAAAAAGCCGCGTCCCTCTCTTATCAAGGA
ACACGGCCCATATAAATCTGTTATGCCGGGCTTACCGCCTCAGCGCCGTCTGAACAGTCAGTCCCGATCC
CACACCTTTACGCTGGGGTCAACGAGACGGTAGACAAATCCGTTCGTCCTGTCCCAAGCGTAAGGGCCGG
ATTCCGCGATACCGCCGAAGCCGTTGAGGAACTGGAGGCCGCGGCTCATCGCATAGTCGTAGGTCCTCAC
GCCGTTATAGACGGGTACGAAGGGGTAAGGCCCCTCTATTTTGCTGCTTGCCCAGTAGCCGCCCATATCG
GTCTCCGCTAGGAGGCTGTCAAGCGTCTTCCTAAAGGGCGCGGGCATATTGTCGATGAAGATCAGCTTGC
CCATCGAGGACTGCGCAAACTGCCGCATAAGGTAGGCGGCGGCGTATTTTCCCTCCGGCATCTGCGAGAG
CGCGGTGACGGCGTTGAAGAGCGCGTTTACCGCCACTATCTGCTTCGGGACGTAAGAGGCCGGCGGAAAG
AATCCCGTCACCTGCTGCCAGTTCGCGGGGTCTCCCTCAGGGAACCATTTCTTCACCAAAGCCGCCGAGG
CCGCGGCCTGCGTCTGCAAATTAGGCGCGGAGCAGGAGAGCTCCCACAGCTCGCGCTCGCTGCCCGCAGG
CGCGAGCAGCGCTATCTGGTCATAAAAGGCGGGGCCCTCGCTCTTTATCTTCTGCCTGTTTTCCATCTGC
GCGACAAACGTATCCCAGTCGTCTCCCGCGGCCGCCGCGCCGCAGAATACCGCGGCTAACGCCGCCGCCA
GCATCAGCACAAATATTTTTTTCATGAGTATACTCTCCCTTCAAACGATCCTGACACCCATTTTACAGCA
CCGCCGCCAAATGACGGAGGCGATATCAGTATTTGATGTCACCGCGGACGGTGATCTCCCGCTCCCATCT
GCCTCCCGGCCAACTCTTCGCGTTCACGCCGTTGGGCAGTATCTTCCACATCCTGACTCCCGCGCCATCT
TTGGCCGTAATGTCCAGCTTGAACTTGGCACCATAGGCAAAGGGGATAAAGGCTACGCCCTTGCCCTGGT
AAATACGCTCATCCCGTGCGGCGGAAGAGGCTCCCGCGGGAACTGCGCGCCACGGCGCGCCGCGCTTCAT
CGGATAGGCCTGGAAGCTGCCAACCGACGAGGTGGTTAACATAAGAACGCCTGTCTTGGAATAGCCTCTC
ATAAAACCGCTGAGAAACTCCGCCTGCGCATCGACGATACCGGCCGTCGGCAGCGCCGTCAGGCAGAAAT
TGCCAAGATAGAACAGAGAGAAGCCGTTCTCGGAACCCAGCGCGCGCCCAATCACCGAAGCGGCCTTGTC
GCGGCGTCCGGCGGCGAAATACTGCTCCGATTCAGCCCGCACCACCGCGCGTTTCTCCGGCGATGGGATC
AGCGCCAGCGAAGCCTCGTAGACGGCGGGCATCGCCGCCGGAGACTTGGCAAGTTCTTTCTCCTCGGCCG
CGACGTCCCGCGACAGTACCGCGGCATCCGCCGAAAGTACGCTCTCTTCGCTCTCCACCGCGGCCTGCTG
ATGAATCAGGGCGTCCAGGCTGGCCGTACTCTGAGCCGCGAAGGCCGCCTCCAGGGAAAAGAGGGAGAGC
GCCAGAGCAAATATCAAAAATTTCCACAATCTCACAAAAAACACCTCTAAGAACTAAATTACCAGTTTAA
ATACATTTTATATATTATCCGTCTCAAGTCAACGTAAAACTTGGGATATTCGTTCAGCGCCTGCGGGGCA
GCGAGCCGTCAAAGGCCAGGACTAGCACCGGCAGTCCGCCGAAGAGGAAGCTCAATATCCCCCACAGCCA
GAAATTTTTTCCCAGCCGCTGCGCGATGCTGCCCCAGAGATAGACCCAGCAGAAGAAAAAGATCGCGGAG
ACGAGATAGCCAGTATTGCCGCCGAACAGCCCAAAGCTGAAAAAGTTCAGCGCCGAGGCGGCGAAGGCCG
GGACCGCGATGCCCGCGGTCACCCAGCGGGTGATCCCCGCGCAGTCGCAGAGCAGCATCACGTTATAGAC
GGGGAAGAGAAATTCAACATATGAGCCGATATGGAATTTATCCCCTATCCGGTACATCACATAGGCAGAG
AAGAGGTAAATGCCAAATATCAAAACCAGCACGGCAAAAACGGCAAAGGCTCCGAACAGCAGGGCAAACA
TCAGTCGGTCAGCTCCCGCATACGTCCCAGCACCTCGCCAAGCTGTCCTATCTTCTCACCGTAACCGGCC
CAGTCGCCGTTTCTCTGGGCGTTCTGCGCGGCGTTATAAAGCTCCTGCGCCTCAGAGGCGAGAGCCTTAA
TGTCGGTGTCGGCGCCTCCCTCGGAGCTCCCGGCCACCGGCGCGGCGGCGACACTCTCCGTCTTCGTGCC
GGTCGAGAGCGTCATCTTCTGCCCCATCAGCTTCTCAAGCGCGGAGCCAAAGTTCTCGGCCCAGGCGACG
CGCCCTCCCGTCGAGACGATGACGCGCTTAAGCTCCGGCAGCTCGCCCTTTTCCGCCTTGAGGTAGAGAG
GCTGCACATAGAGCAGCGACTTTCCAATCGGCACGACAAGCAGGTCGCCGCGGATGACGTCCGAACCGCG
CTGGCTCCAAAGCGAAAGCTGCGCCGATATTTCGGGATTCTGGTCGATAAGCGCCTCCACCTGTCCGGGG
CCGTAGATCAGCTTCTGTTTCGGGAACTGGTAGACGAGCAGCTCGCCGTAATTCTGCGGGTCACAGCGTC
CGGCCATCCAGCCGATGAGGTTGTCGCGCCCCAGCGGCATATATGGGACGATGATCGCAAATTCGGGAGA
CTTCTCTCCCCAGAGCTTCATTGTGACATAATTCGGCTGTATGCGGCGCTCGCGTCCCACGGGAGTGACC
TCCCAAACGTCTTCGCGGTTATAGTATGTGTTCGTGTCGGTCATATGGTAGGTGGTATAGACCGCCGTCT
GCACCTCGAAGAAATCCTCCGGGTAGCGGATATGCTGCCACAGCTCCTCGGATATGCCGCCTCTGTCACG
GAAGAGGCCGGGGAATATCTTCATCCAGGTGCGGATGATCGGGTCTTTGTCGTCGACGACGTAGAACTCC
ATCTTGCCCGTATAGGCGTCGGCGACACCCTTCACGCTGTTGCGCACATAGTTCACGCCGCGGAAGATAG
CAAGCGTGCTGTCCGCCGTATCAAACGGCTTCGAGTAGGGATAGCGCTCCGACCAGGTGAAGGCGTCCTG
CAGCCACTTGATGCGGCCGTCAATAAGAACGGGGTAGGTCTCCGCGTCGTAGATCAGGAAGGGGGCGACC
TGCGCGAAGGCGCGGCGCACGTTGCGGTTATAGAGCACGCGGCTCTCTTTAGAGAGGGCGCCCGTAAAGA
GTATCTCCGAGTCGCGGAAACGCAGCGAGAAGAGGATACGCCGCCACAGCGAACCGATGGCCACGCCTCC
GTCCTCCTGATAGACGGAGCGGACATTCGAATCTCCCATCGGATAATCGAACTCCTTCACGTCGGTCTTG
ACGAGAACATAGGAGTAGGGTGCCGTGCCGAAATATATCTCCGGACGCGAGAGGGGGATGTCAACCGTGG
AGCGGACTGGGATGTCCTTCATAAAAAAGTAGGGCAGCCCGCCGGAGGCGATCTCGTTGACGGGGTTCAT
CACCACGCCGTAGCCGTGAGTGAATTCAAGATGGGTATTGACCCACGTCGGATTCTGGAGCCGCGAGAGA
TCCAGCTCGCGGACGCCGAGCATCACCTGGCGGCTGCGCCCATCCATCATATAGCGGTCGATATAGACGT
CATTGAAATTGTAGTAGGTGCGTATCGCCTGCAGCTGACGGTAGGTGCGCAGCAGCGGGGAATAGTCCCA
CAGGCGGATATTCTGCACCGTCTCGTTGTCCGCCGCGAGCTCGGCGGCGGTCACCTCGGCCTCCGGCGTG
AAGGCCACGGAGGTGACCTTGTTAAGTCCGAAGGCGCGGCGCGTGTAGTCGAGGTGATAGTCGAGATAAC
TCTTCTCCATCTCGTACTCGTTCGGTTTAACGCGGTACTGCTGGACAAGGCCGGGGACCACGCTGCGCGC
CGCCCAGCCGACGACCAAAAGCAGGCCGATGGCGACGGCGGAGAATTTCCACATCGGACGGAAGAAGTTC
ACAAAGAGCAGCGCCGCGGCGGCGAACATCGCAAAGGTAAGTATCGAAAGCGCCGGCAGCACCACATGCA
CGTCGGTATAACCAGCGCCGAAGACCACGCCGGTCGGAGAGAAGAGCAGCTCATAGCGCGCGACCCAGTA
ACCGACTCCCCAGAGAATGAGGATCAATGCGCCGAGCAGAGTCAGATGCAGCCTCGCCGCGGGAGCCACG
TAGAGCCTCCCGGGGGTAAAACTCACCGAGCGCGTCATAAAATAGATCGCCGCCGAGCCGATCAGCGTCA
GCATCAGCACTCCCTGCGTCCAGAGCTGAAGGAATTTCAGGAAGGGCAGGCTGAAGACATAAAAACCGAT
ATCGATGCCGAACAGCGGGTCCGTCTCGCCAAAGGGAGTTTTATTCATGAACTGAAGAAACTCATGCCAC
ATCCCCATGGCGTTCAGCGCGTTGACGGCGGCGACCAGCAGCGCGGCGCCGAGGATAAAGAGCCTGACGC
GGCGTCCTGCGCGCGCGTCCGCCCCCGCGTCGTCAATCTGCCGCAGACCGCGTTTCCAGGCAAGCTGCCA
GTTAAGCGAATAGATGATAAAACCGGGCACCAGAGCCGCGGCAAAAAGCTCCCACTGCGCCCAAAAGCGC
CGCCAGAAGACGGACTCGAAGCCCTGCGCCTCAAACCAGTATAGATCCGTCATAAAGGTGGCGATCCACG
GCAGCACGACCGCAAAGAGGATAAAGAGGCCGCCGGCCACGAACCAGAACTTCTTCACCTTCGGCAGCTC
GATGCGCGGCATCTGCGGCCGCTCGTCGTCCCAGTTTTCCCCATTGTCGCCGCTTCCCTGCGTCCACTCA
CGCTGCGGCCGGTTCATCATCGACCGCAAGAGATCGTTTATATCCACGAACAGCACCCCTCATATGCGAA
AATAATCTTTTATTATATTCTTGACCAAATATCGGCCAATGTCCAGTGAAAAACAAAAAAATCCCCTTAT
AATGATGCGATAAAGTATGAAAACTAGGAGGAATAAAAAATGCCGCTTACCAAAGAAGAGGTACGTGCGA
AGCTCACCGAAATGGGGATCGCGTACGAGGTCATGGAACACGGCCCAGTATACACAATAGATGAAATGAA
AGAAGTCGAGGGAATGACGATAGAAGACGTCTGCAAGAATCTCTTCCTGCGCGACGAAAAGGGCAAGCGC
CACTTCCTCGTCGTGCTTGACGAGGCCAAAAGCGCCGACCTCAAAGCGATACGCGCGCAAATCGGCAGCA
CCCGCCTGAGCTTCGGCTCCGAGGAACGGCTGATGGACAACCTGGGGCTGATAAAGGGAGCAGTCACGCC
GCTCGGCGTCCTCAACGACTGCGCGAAAAACGTCGAAGTGCTTATCGACGAAGACCTGCGGGGCCGCCCG
CGGCTCGGTGTCCATCCCTGCGACAACACGGAGACGCTCTGGATGTCGTTCGACAGTATAAAAAAAATCA
TCGAGAGACAGGGAAACAGCCTTAAATTTATCAAAATATAACGGCGCGCTCAGCACCGCATATAACAAAC
GAGAGAGGCAGGCGGAAAAATTCCGCCGCCTCTTTTTTGTGTTCCATAAGTACGTAGCTTCCAGCATTCA
AAGACAAGATTAATCAATAAAAAGAGGCTCTTTTATTATGTAGACAGCGGTGAAAACTTACGGTTTCCGC
TCTTTTTTCTCCTTTCGCCGCCCCGCCGCGAAACAAAATTTCTCTTTTTTTACCCTTTAGTTATTGACTG
TATATATGTAATATCTATAATTACAATGTAAATTGATTTTGTATCTTCCGATGAGCGAGGCGGTTTTCAT
GACAGGAGAGTTTGCGATAGCGGTTCACGCCATCGTCTATTTGAATCATAAGCGCTCCTACCTTTCGAGC
GAAGCGCTCGCAAAAAATATCTGCACCAATCCGGCGCGCGTCCGCATGGTGATGAGCAAGCTGAAAAGGG
GGGGGATCATTCTCACCCGCGAGGGCGCGGCGGGAGGCTACGCGGTGCGGGAGGGAGTATCGGATCTATC
GCTGCTGGAGGTGGCCGAGACAGTAGGGACTACCTTTGTCGGCAGCGCCTGGCGGTCGGGAGACTCCGAC
ATGAAGTGTCTCGTCGCGTCAGGAATGGCCGACGTAATGGACGGCTTCTATTCGGAGATGGACGGCCTCT
GCCGCAGCTATCTGAGCAAAGTTCACATAAGCGATGTGGAAGAGATGATCTTTAAGGGAAAGGGCGACCT
CGACGCCTGCGGGCGGGGAGATTAGCTCCGCAAAGCGCGGGGGCCGCCTCAGCCTAAAATGGAAGGCTGC
GCGCGGCGAAACAACCCATAAAAAGACGCGGCCTTCGCCGCCCTGAGGCATAGACGATGAGCCGCGCCGT
CTGTTTCTATTTTGCGTTGTCGATCGCTTCGTTGGAGAGCTCGTCGGCGCGTTTATTTTTTGCACGCGGC
ACCCATTCGTAACTGACCTTGATACCATCGGAGACGGCCCAGGCCTCCTTGGCCAGCTCACGCAGGTGAG
GCAGGTTTATCTTCCATTGCTTTGAGAGCTGACAGACGACGAGCTTGCTGTCGCCGTAGACCCTGAGCTC
CTTCGCGCCGCGTTCCCGCGCGGCCTTGAGCAGCAGGATGGCGGCGTTGTACTCAGCCTCGTTGTTGGTC
TTCCTGCCGAGATATCGCGCCGTCTCCCAAAGAGTGTTTCCGTTATCATCCATCAAAAGCGCGCCAGCGC
CCGCCTCCCCGGGATTGCCGCGCGATGCGCCGTCAAAGTATCCTATCATTTTTATCTTACAACTCCCTGT
ACCTTCGATTTTTGCGTTATACTTTGCTATTATATGCTACAGAGCAACGGAGGTAAATCAATTATGGCAG
CGGCAAAAAAGACAAACGCGGTACGTATCCTCGAAGGACTAAAAATACCCTTTGAGCTTCTGGAATATGA
GATAGACGAAAAGGAGCTTTCCGCGGAAGACGCGGCGGCGAAGACCGGCATCGCCGAAGAGCGCACCTTC
AAGACTCTCTGCTGCCGCGGCGACAAGACGGGTGTGATAATGGTCTGCGTTCCAGCGGGTCGCGAACTCG
ATTTTAAGGCGCTCGCGGCTGCCTCCGGCAACAAGAGCACCGAACTCGTACACCTCAAAGAGGTGCAGGG
GCTGACCGGCTACGTGCGCGGCGGCTGTTCACCGCTCGGCGCGAAGAAAAAATATCCCGTCGTCATTGAC
GAATCCGCACTTGCTTTCGACTTTATAACCGTCAACGCCGGCCACCGCGGACTGCTCTTCAAACTCGCGC
CAGCCGACCTCGTGCGCGCCACGGAGGCTAAGAGCGCTCCGGTCGTCAGGTAGCCGCCTTGGATACCGTG
ACCAAAAGGCCGCCAAAATGGCTGATAATCTTCGCCTATCTAATGGTCTACATCATCTGGGGCTCCACCT
ACCTCGCGATCCGCTTTTCGGTGGAGACGATCCCGCCGCTGCTCTCGGGCGGCATACGGTTTCTTGCCGC
GGGGGCGATCCTGCTCGCCGTGAGGCTTTTTCAGACACGCGAGCTGCCGACGGTACGCGGCTGGAAGCTT
GCCTTCTGCGCCTCCCTGCTGCCCTTTGCCGTGACCTACGGCCTCATCACCACCGCGGAACTCGTAGTCC
CCTCCTCGATAGCGGGGATCATCATGGCCGCCGAGCCGCTGTGGTTCTGCCTCATCGGGTGGCTCTTCTT
CAACGGCAGAAAACCGCTGCCGCACCACTACGTCGGACTTGTGCTGGGATTCGTGGGGATATGCGTGCTC
GTCGCGGGAGACCCTAACGTCGAACTCTCTTTTGAATCGAAATATACCCTCTGGATGCTGCTTTTGCTGC
TCTCCACCCTCACCTGGGTGGTGGGCGCCTTCATCTCCGCCAATCCGCACATCCACAGCGACACCCTGAC
CGCCTCCGGTATGCAGATGTTATGCGGCGGCGCGGTGATGATGGCCTCGCAGTACGCATTTTCTCTCTTC
ACGGGAAACTATCCGCAGTTCCACGCCTTCTCGGCGCGCTCCGCTATGGCGCTGGTCTTTCTGGTCTTCT
TAGGCTCGCTCGTCGCCTACACCTCGTTTCTCTGGCTGATGCGCGTCGAACCGGCCAACCGCGTCGCGAC
GCACGCCTTCGTCAACCCAGTGGTGGCGGTGCTGCTAGGCTGGCTCATCGGCGGCGAGGCTCTGCACATG
AATACGATCATCGCCCTGCCCCTAGTCATCGCCTCCGTGATCCTGCTGGTACGTGAAAAGCCCGAAAAAA
ACTCCTGAAAACAAAACTCACGTCTAGCAACCCCGGCAGCGGCCAGACCAGATTACCCCTGCCCATACGG
GAGAGCAAAACAGCGGTTTCGCTTTGCTTTTGCCCTTACAGCCTCCCTCTTTGAGGCGGCCAGGGAGCCG
AAATCTTTGATTTCGTGCGATTCGGCTGGTAGTTACATCAGAGGTGTCGGTCCCTGTTTTTGACGGCTGA
CGGAAGGAGTGTTGCTCTGTTTGGCGCGGTTCCCGCGACATACAGAGCCCGCGGCAAAAGCCGTGGGAGA
ACATAAGGTCAACTCTCCCTCAGTCTCGGCGGAAAAACACCGCCGAGCCAGCTCTGATGTAACTACCAGC
CGAATGATGGAAAAACTAAGTTCGACGACGAAAATCAATAGATTTTCTGTCTCACTTATCGCACAAATCA
GAAGGGATCTGATTTGGCTCCCTGGCCGCCTCACAGAGGGCGCCTTTAAGAGCAACGTCAAAAGCTAAAC
CGTAATTTCTCTCTTTCCCCAGCCCGAAGGAAAATCGGTGCGAAGAAGTGCCGTAGGCTAAATAAGCCGG
TCTCTGAGTACCGGAACCGTATTGTTCATACGGTGAGGACACTCAGAGGCCGGCTTATGACGCATACGGT
GCTTATTCGCGCCGATTTTGATAAACGCCGATTTTCAGGCCATTAAGAGGACAATGACAACTCCCCACAC
GGCAAAGATTATGTTGTTCAGCGCGTACGGCACTGTATAGCCAAGCACGGGCGTCGGGCTGCCGCAGGCC
TCCTGCAGCGCCCCCAGCGCCGCGGTGCAGAGGCGCGCGCCGGTGCAGGCCCCCAGCAGAATGACGGGAT
TCATCTTGAAGAACCATCTGCCGGCGAGGATGCAGGAGACGATGGGAACGACGGTAACGACGATGCCGCC
CCACATTATCCCCCAGCCGTTCTGCCGCAGACCGCTCACGAAATCAGGTCCGCAGCTCAGCCCGACGACG
GCGATGAAGCCGCAGAGGCCAAGGCTCTGGAATAACCAGGAGGTGGCGGCGGGCATGTTCCCAAACACCG
GGCGCGTCGAGCGGAACCAGCTTATCAGCAGGCCGGCCAGCAGCGCGCCGCCGCCGGTCGTCAGGCTCAG
CGGTATGCGGCCGACCTTGAGGGTTAGCGCTCCGACGATAGTCCCCGCTGCAATCCCGAGGGCGACGGTC
ACCATATCGGTCGCGGTACTGGTGCGCTCCGGATAGCCGATGGTCGGTATCGCAAGTTCAACGGCCTTCA
TGACGCCACCGATCGTGACGACGTCGCCGCGGTGGATGACGGTGCTGTTGTATACGGGTATCTCCTGCAC
TCCGCGAGTGATCTTGCTGATGATGACGCCGTGCATCTGAGGCTCGACCGCCAGCTCTTCAACGGTTTTA
CCAAACCACTCCCTCTTCGTGACGACTACACTGACGCGTTCCATTACGAGAGAGGAAAGCTCGTTGTCTA
CAACCTCCGGCCCCGGCATCGCCGCCGTATCGGCCAGTATCCTGCGCAGGCTGCGCACGGCGACGACGTC
GTCTTTTTCAAGCGTCGTTTCATCTGTGACGGAGATCTTTTCTCCCTGACGCCGCAGCGCCGTTATCAGG
AAGCTTTTGTCGCCGCCCTCCGCCGCCTCGGCCGCCCCGACGCTTCTGCCGATATAGCGCGGGTTTTCCA
CCCGGTAGCTGCGTGTGAGGTAGTCGGTGTATTCGATGAAGGTATCGGGAGGCATCTTCGTTTCTCCGAG
CTTGCTCTCAAGCGCGCGGGCCTCCGCCCTGATGTCCTTGACGCCGAGCAGTATCGGGCCAAGATAGGCG
GTTATCCATATCGCGCCGATGGTACCGAAGAGGTAAGAGATCGCATAGGCGATCGGGACGTCGTTGACAT
ACCGCGCGGTGAGGGCGGAGCCGAGCCCCAGCTTCGCGATAGTATCGGTGGCGACGCCGATCATAAGCGA
CTCCGTCGCCGAGCCCGCGAGCAGCCCCGCGCCAAAGCCGGGATTGAGCCCCATCAGCTTCGCCATGACG
TAGGCCGAGGCGAGACAGAGCACCGCCATCAGCAGCGCGAAGGCGAGAAGCGGCAGGGCGCTCGAGCGAA
GGCTGTGAAAGAAGGCGGGGCCGCTGCTGTAGCCAATGGTGAATATAAAGAGCAGGAAAAAGATGTTTTT
GACATTGGGCGAGATCACAACGCCCATCAGTGCCCCTACGATCACCGCGACGATGAGCGTCGCCGCCACC
GCGCCCAGCGCCACGCCTTTGTATTTAAAACTCCCTAGCCAATAGCCCGCTCCGATACAGAAGAAAAACG
GTATCGAAGGATTTTCGCGGCATATCGCGGCGAGTTGGTATATTATCTCCATCGGAAACGATTCCCCTTT
CATAATACGGTTGATTCCATCGTTACACTATGATTATATTTGGCGCGGCGCTTCTTTCACTGTCAAGATA
TGGAACGGAGGTTAAGCATAAATGCCAGTTCCTCTTTCGCGGCGGAGACAGCCGGAGAACGACGCTCCGT
TTGTGAAGATGACATTTATTTCAGTTTGTAAAACATATAAATTATCTTCATTTCAATTGTCTTTTAATAT
AGCATGGCGTAAAATAGGACCACGTTGATGAGAGAATCTCCCATAATCAACATGCTGAGCGCAAGGGATG
ATTGAATGTGTTTTCGTTTCTGAGTATAGGACGTAAATCGGCTTTTTATCTGCTCGCTGTATTTTTTTGT
CTCACGCTTGCCTCCATTTTTTTCTGGTATCAGCACTCGGTGGAAAAGGCGCTGGAACGCACGGCTATCC
TTAGCTTCAACGATTACGCGGAACATTCCTCCTCCGAGATAAACCAGCGCGTATCTAATGTCTTTTCATC
CCTTAAAAACACCGCCGACCTCATCGCGCGTGAGGAAAACATTCTGGACCCACAGGTGATGAGGGTTCTG
AGAAAGAATGTCGAAAACATGCCCTTTGACCGTTTGACTATCGCCCTGCCAAACGGTTATTCCCTCTCCA
GCGATTACAGTTCACTGAACGTCGCGGACCGCGGGTATTTCCAGAAAGCGCTGAACGGCAGGCAAAATAT
ATCGGAGGTTTTCGTCTCCCGGCGCACGGGCGGCGAGGTAATAATTTTCGCCGTGCCTATAGAGAGCTAT
GAGGGCGTGCGCGGCGTGCTGTACGCGACATTTGAACGCCGTAATTTTCATTCCATCTTTTTTTCGCCGC
TCTTCGGCGGCAGGGGCTTCTCCTATATCGTGGATGACAGGGGAAATATCATCCTTGCGCCGAAAAAACG
CGAAGAGGCGGTCTTTAAGGATTCAGCCAATTTATTCAGCGCCAACAGCAAAATCGACGCCAGATATGAC
GGCTCCCGCCATTTCATGAAGAACGATATGGCCGCGCATAAAAGCGGCTCTTTTAAGTACGGCGTCAGCG
GCGAGACCCGCTATCTCAACTACGCGCCGCTCGGCATAAACGACTGGTACCTGATCTCCGTCATCCCAAG
TTCTGTGCTGCTTGAGCGTTTAGGGGATTTCGTAAACATCTCCGTCTTTTTCGGAGCGATGATTTTCGCG
CTCTTAACAATAATCGGGGCCATCACCTATCTCATCCTGCGCCGCCAGATACAGGAGACGGACGTGGCAA
AGGAATCGCTGAAGGCGCTCACCTCCAATATTCCCGGCGGCGTATCGCGCTGTCTGCTGGATAACAGCCT
GACGATAACAGACATAAGCGACGGCTATCTCTCCATTCTTGAGTGCGGCCGCGAGGATTTCCACCGCCAT
TACCAGGACAGCTTTGCGATGAGGATCCATCCCGATGACCGTGAACATGTCCTGAAGATGATCTCCGAAC
AGACCGACAGCGACGATATTCTTTCGCTGGAATACAGGATCATTACCGCCGAGAGCAATATCAAATGGAT
ACTGAACCGCGGACGCCGGGTAAAGGAGCGTGGTGGAGGGTTTTTCTATTACCACGTCGTCCTAGACAAT
ACAGAATCAAAGCTCAACTCTGACGCGCTCGCACTCTCCGAGGAGCGTTACCGCATTGTCACCGAGAACG
CCGACGAATGCCTGTTCGATTGGAACGTCTTAAACGACAGCATCTATTTCTCTCCCGCCTACCAGAAACG
CTTCGGCGACCGGGAGCTGCATCAGGCGGCCAACGCAGACGACCGTGAAGTTCTTGACGCCTTCTTCAGC
GATGTGCTCTCCGGCCACGAGGGGCTGCACCAGGCGGAGCTGCGCATGGGCACGGCAGACGGAGACTATA
TCTGGTGCAGAGTGCAGGGTACGCCAATCGTCGACAGCAGCTGCAGCGTCGTGCGCGTCGTGGGAATCGT
GAAGGATATCAGCGAACAGGTCCGCGAGCGCGAGGCGCTCGTGATGCAGGCCCAGACTGACAGCCTGACC
GGGTTATGCGACAAGGGAACCACACAGACGCTGATAGCGGACTTCCTCGCCATATCCCCCCATGACAGGA
TGCACGCGGTATTCATCTGCGATATAGATAATTTTAAGATGGTAAACGATACCTTCGGCCACCTCTACGG
GGATACCATTCTGGGCGATCTCGCAAGTAAACTGCGTTCAACCTTCCGCGGCACGGACGTTGTCGGGCGC
ATCGGCGGCGATGAATTCATGATACTGATGAAGGACGTTCCCTCGCTGGCGCTCATACACAGCAAGGCGC
TGGAGATACGCTCCGCCTTCCAGCAAAACTATGAGAGGTTTTCCTCCTCCGGCAGTATCGGGATCGCGAT
ATTCCCGCAGGACGGCATGAATTTCGACGAGCTCTATCAGCGTGCGGACATGGCGCTCTACAGCGCGAAG
CAGAGCGGGAAGAACCGCTACATGCTCTATGAGGATGTCGACAATCCCGGCGACGTGCTTGAAAAGGCAA
AGCTCTGCAATATAAAGACACAGCCGGACCAGCCGCAGGGACAAAAATCCTACAGCGACAACATAACCGA
ATATGTGTTTAAGATACTTTACACAATGAACGATTTCGAAGGGGCTGTGAATCTCGCGCTCTCCGTCGCC
TGCCGCTATTTCAACATGAGCCGCGGCTATATATTTGAATACGACGTTTCTCGTACGATGCTCGGCTGCA
CCTTTGAATACTGCCAGAGCGGAATCGAACCGATTATCGGCAATTACCCGATGCGGCCCGCCGATCAGTA
TCCGCTCTTTATCAAGCATTTTGAGGAATCCGACGTCTTCTTCCTCAACTCCCTCGACGACGTGAGCGAT
ACCGCCTATCGTGAACAGCTCGGAGGGGAGGGCGTCGTCAATATGCTGCAGTGCGCCTTCAAGGATAAGG
GGGTGAGGTTCGGCGCTTTGGGCTTTGACGACTGTCAACATGAGGGACACCGTCCAAACTCGAAAGAGAT
CGAGACGCTGAGCCTGCTCGCCGATATAATCGGCAGCTATATACTGAAGGAGCGCTCGCAGAAAATGCTT
GCCGCCAACTTCCAGATACAGGAGTCTATCTTAAACAGCCTGCGCCAGTGGGTATTCGTCGTAAATTTAA
AATGGGAGCTTATCTATTTCAACGACGAATTGAGACGTTTTTTCCCAGACACCGGGCTCGGCAAAAAATG
CTTCTCCGTACTGCAGGAAAGGGATGTCCCCTGTGAGAACTGCCCTCTGGAAGAGATGAGAAGGACGGGG
AACAGTACCTACACTATAAAAAGCTGCTTCTCAAAGAGCGGACTCTCGGCTACCGTAAACGCCGCGGCGA
TACGGAGAGAGGGCGGGGATGATATTTACACTTTCTGCGCTCTCGACATACGGAAAGAGGACTGACCCAG
GGCTGTAATATTTTATAGACTTATAGACGGCAGACGATCCCCTATCCGCGGTGAGCGACGGCACGGATAT
CGGAAAGACTCCTATCATGGGGTTATCCTCTTTATGAATTGAAAGACGAAGGCGGCCCGGACGGGGGCCG
CCTTCTTATCGTTTAACCATTCAAGCGCCGAGGGCCGTTCCTCTCCTCCGAGGGAATATCCTCCGGCACC
CGTACCTTCCCGGCCTCCGCCTCGGATACATCCGTCAGGAAGGTGCGAAGCAGGTTTGAGGCCATCTTTT
TTCTCCAGGCGGCGCTCTTTCGCGGCGTCAGCTCCGCCGATATGGCCCCGCAGGCGCTCTCTATGAGCTT
CGCGTCAAGCCTTTTGCCCACAAGCGCGGCCTCTGTCCGCGGCAGGCGTATCGGCACCGGGCTCATGCTG
CCCGCGCCGGCGCGGAAGGATTTTATCACATCTCTCTCAATCTCCAGGCAAAAGCCGAGGGAGATGCGCG
ACAGGGTCAGCGCCCTGCGCGAACCGCGCTTGAAAAACCTCTGGTAGGCACCGACGGCGGGCACCGTAAT
GACGATCTCCGCGATAAGCTCGTCCGCGCGGCGTTCCGTTTGGCGGTAACCGGCGATAAAACGCTCCAGC
GGCAATTCGCGCGCGCCGCGCGCGCTTTCCAGAACGACACGCGCCTCCAGCGGCAGCAGGATCGTCGGAA
GGTCCGCCGCGCCCGAGGCGGTGGCGATGTTGCCGGCAACGGTCGCACGGTTCTGCACCGCGGGAGCGCC
GCTTCTGCGCGAGGCCTCCCAGAGCGCGGGAAGGTATTTTTTCATTATCGAACTGCGGACAATGTCTCCG
TTTGTCGCGCCGGCGCCGATATGAATCTCGCCGCCCGCCTTATAGATGCCCTTTATCTCTTTGATGCGGC
TGACATCCAACAGCCTGTCGGCGCTGAATTTGCCGTTTTTGATATCGGGAACGATATCCGTCGTCCCCGC
GAGGATGACGGCCCCGGGATTCTCCGCAAGCATTGAGAGGGCCTCTTTCAGCGTTTCGGGAAGAAGGTAT
ATTTTATCCTCGTCGTTCGTCGGCTGCGGCAGCTGTCCGGAGCAGAGGTTTTCGCGTTTTTTGAAGGTAT
CGCAGTAGCCCTCGGCGACCGCGCGCCGCACGGCGTTATAGATACGCTCGTAGCCCGTACAGCGGCAGAT
GTTGCCGGATAACGCCGTCTTTATCTCATCCAGGGAGGGGTCGGGATTTTCTTCCAGCAGCGCCCGCGCC
GCGAGGATCATTCCCGGCGTGCAGAAGCCGCACTGAACTCCGCCCTCGAGGACGAAGGCGCGCTGAAGGA
TATCCATATTCTCCGAACTTCCGAGCCCCTCGATCGTCAGTATCTCACTGCCCGAGGCCTGGAACGCGGG
TACGAGGCAGGCGTTTATGAGCCTGCCGTTCATGATCACGGAACAGGCGCCGCACTCTCCCTCGCCGCAG
CCCTCTTTCGTCCCGCCAAGGCCGAGATCCTCGCGCAGCACCGCGATCAGCAGCTTCATGGGGGGCACTT
CGGCGTGACACAGCTTTCCGTTTACTGTCAGCTCTATCCTCATCTTCTATTCACCCCCGTTGTCTCTCTT
TTCAATCGCCTCGAAGATCCTTTCGCCGGTCATCGGGGCGCAGTGCGAGAATATCTGCGCGGCATGGTCT
ATCGCGGCGACAAAGGCCGCCGCGCCCGCGTCGCAGGGAAGCTCGCCAAGCCCCTTCGCGCCGTAGCAGC
CGGCGGGACAGGGGTCCTCGAGCAGCTCCACCTTCCACTCCGGCGTATCGAGCGTCGTCGGCACCAGGTA
GGCGTTCATATGCGCCGCCGTGTAACGGCCCTTCGCGTCCGTCTTCAAATCTTCGATGTGCGCCCAGCCG
AAGGCCTGGAGCACGCCCCCCGTCAGCTGAGCCTTCGCCTGCATCGGGTTTATCGCGCGCCCCACCTCCG
CCGCGACCGCGGCGGAAAGCGGCGTCGCCTCGTAGGTATCCATATCAAGCTCCACCTCGACGGCGTTCGC
AATCCAGGCGTAGCCGTGATAGGCGTCGCCCGCGAACTTTTCTTCGTCCCAGCTCTGGCCGTCGGTGAAG
ATGTTATAGCCGAGCGCCTCGGCGCGGCCCTCTTTTTCCAGATATCTCTTCGCGGCTTCGACCAACGCTT
TGCCGGAGAGCGGCGCACCACCGTTCTCAATCGCCTTTTTAAGGTTCTCACAGGCGTCCTGCACCGCCTT
GCCCGCGTACATCGTGGTGCGCGAGGCGACGGTCGGGCCGGTGTTGGGCGTATATTTCGTATCCGGCTCC
ACGTACAGGACGTCTTCCAGCTCCACGCCGAGCGCCTCGGCGGCCACCATCGGCAGCACCGTCGACGCGC
CCTGCCCCATCTCCGTACTGCTCGTGTAGATGCGGAAGCGTTTGCCGTCAAAGGTCATCTTCGCCGTCGT
CCCCATGTTCGCCTCGCCCGCGCCCGTAAAGCCGCCTCCATGCAGGGCGAGCGAGATGCCGATACCCTTG
CGGAAGCGCCCCTCGCTCTGCTGCGATAGTATCTCACGCCGCCTCCGGTAGTCGGAGAGCTCCGCCGCCT
TGAGCAGCACGCCCTCGGCGTTGTTGCCCTCCCGCAGCACCTGTCCGTAGGGGAACAGATCGCCGGTCTT
TATTGTATTCAGGAGGCGTATGTCGAGTGGGTCCATCTCAAGCCGTTCGGCGGCAAGGTCCATAGTGCGC
TCGATCGCGAATATCGCCTGCGGCGCGCCGAAGCCGCGAAAGGCCCCGTTGGGCGGCGTGTTCGTCGCCC
AGGCGCTGCTCCTTACGCGGACGTTAGGCACATAATAGCAGCCCGCCGCGTGCAGGTGTGTGCGCTGGAG
GACGACGCGCGTCAGCGTCGTATAGGCCCCAGCGTCGAGTTTTATCTCCGCGTCGAGCGCCGTTATCTTA
CCATCCTTTGTGAGTCCCATGCGGTAGCGGCTCTTTGAGGGATGGCGCTTCGGAGATACGAGCAGATCCT
CCGAACGGTCGTAGACGATTTTCACCTTTTTGCCAGATTTCCAGGCCAGCAGCGCCGCGTAGACGCCGAG
TATCGATGGATAGTCCTCCTTGCCGCCAAAGGCCCCGCCGGTGGCGCTCTGGCGGACGGTGACCTTTTCG
TGCGGCAGTCCAAGCGCCGCCGCGACGGCGTTCACCACGTAGAAGGGGCACTGCAGCGAACCGAGAAGCT
CGATGCCGTCGCCGGCGCGCCAGGCCGCCATGCCCTGCGTCTCAAGGTACATCTGCTCCTGCAGCCCCGT
CTCCCATTCTCCCTCCACCACCACGTCGGCCTCCGCGAACCCCTTCCGCAGATCGCCGCGCTCAGTGTGA
TAATGGTCAATACAGTTATCCTCGCCCCAGATCAGCTCTTTGCGGGCCGCGGACTCCTCTACCGTGAATA
TCGGCGGCAGCGGCTCTATCTCAACAACAACGGCGGCCATCGCCCGTTTAAGGCTCTCCGCATCAGGCGC
GGCGACAAGAGCCACGGCCTGCGTCGCGTAGTTTACCGCGGGAGCGGCGAGAGCCGGATAGTCACTGCGC
ACGATAGCGACATAGTTTTCTCCGGGGATATCCTCCGCCGTGACCAGCACCGCGCCCGTCTCCGCGAAGG
CGGGAAGCGTTTCTATCTTCCGCACCACGCCGCGCGGCACCTCGGAACGGACTACGCCGCCCAGCCAGCA
GCCGGGAATCTCTATGTCCTCAAGAAACTTAACCTCTCCCGCAACTTTGACGGGACCGTCAAAGCGCGGC
AGAGACTTTCCGATAATCCTGAACTCTTCGCTCATAGGCGCCCCTCCCAACTGGATTTCTCCCCGTTAAT
ATTACTCTCTTGAATGTTAATATTATACTCTCTTGGAATAATTGCAAACAGGTATTGTGCTTGATTACAT
ATCACTTTAACAGCGATTATCATATAATAACGGCAGATAAATTGCGAATAATCAAAGGTGCAATTTTTCA
GGAAATGATGTAGAATATAGTTACGCAATCAAAAAAATTTTTAGATAGTCAAACAAAATTGAAGGGAGAA
AAATACAATGTCAAAAGAAATCATAAGCACCCCCAACGCACCGGCGGCGATCGGACCCTATTCTCAGGCG
GTAAAGGCCGGCGGATTCCTCTATCTGTCGGGACAGATCCCCCTCGATCCTCAGACGATGGCGGTCGTTC
CCGGATGCGTCGCCTGCCAGGCGGAACAGGCGCTCAAGAATATGAGCGCAGTACTCGAGAGCCAGGGGCT
GACAACCGACGACGTCGTCAAGACGACCGTCTTCATCAAAGACATGAATGACTTCGCGAAGGTCAACGAA
GTTTACGCGAAGTATTTCGCGAAGGATGCCCCCGCGCGCTCATGCGTCGAGGTGGCCCGCCTTCCGAAAG
ACGTGCTGGTTGAGGTTGAGGCTATCGCTCTTTGTAAGTAAACGCGGAATATATGCCGCATAGGCGTCAT
GGGCGCATGGCAGCCAATCCCCGCCGCACGGCAGTGCGCTTTCGGTTGGCCGCCATGCGCCCGTTTAGCC
TGCGGCACATCTATCCTGCGCTTTAGGCGCATTCTAAATTAAAAAACAAAACTTAAAAATACACCATCAA
GGAGGATACTGAGATGCTACTTATCGGCAACGGACCTCTGATAACACGCGATCCCGACAATCCCTTTATA
GCGGACGGATGTGCCGCGATCAGCGGCACTTCGATAAATTCAGTCGGCACCACGTTGGATATGCGCGCAA
AATATCCGACGGCAAAGTTCATTGACGCCAAGGGCGGCCTCATTATGCCCGGATTCATCAACAGCCATAT
GCACTTTTACAGCACCTTCTCCCGCGGGATGAACGTCCCCGGCGAACCGGCGCAGGACTTCTCCGGCGTG
TTGGAAAAGCTCTGGTGGCGGCTCGACAAGGCGCTTACGCTGCGCGACTGTTATTACAGCGCCCTCACTG
CGCTCGTTGAGGCAATAAAGTGCGGCTGCACCACCATCATCGACCACCACGCGAGCCCGTACGCGGTGAG
CGGAAGCCTCTGCGAGGTGGCAAGGGCGGCGCGCGAGGCCGGTATCCGCACCTCCACCTGTTACGAAGTC
TCCGACCGCGACGGTCAGAAGATCGCCTACGAGGGGATCAAGGAGAACATCGCCTTTATGGACTGGGCCG
AGCGCGAGAACGACCCGATGATCTCCGGCAAGTTCGGCCTGCACGCCTCCTTTACCCTGAGCGACTGCAC
CCTTGAAAAGTGCCGCGAGGCGATGGAGGGCCGCGAAAACGGCTGGCATGTGCATGTGGCGGAGGGGCCA
TCCGACGAGGAGGCCTGCGAGCGCGAGCACGGAAAGCGTATCGTGCGGCGCTTCCACGACTTCGGCATCA
CCGGCAAAAACTCGATCTTCGTCCACTGCATCCATATAGACGGCGCGGAGCGCGCGCTGCTCAAGGAGAC
GGGCACCGCCGTCGTACACAACCCCGAATCGAATATGGGCAACGCCGTCGGCGCGGCCTCCGTTCCACAG
CTGGCGGCGGAGGGGATTACCCTCGGCCTTGGAACCGACGGCTATGTCAGCGATATGCTGCAGTCCTACA
AGATGGGCAACGCCCTCTGCAAACACGCGGCGAAACATCCCAACGCAGGCTGGGGAGAACTTCCGGCGAT
GCTCTTTGAGAATAACGCCTTAATCGCGGAGCGCGCCTTCCCCGTAAAGCTCGGCATGTTAAAGGACGGC
TACGCCGCCGACGTTATCGTGCTCGACTACAACGCGCCGACCGCGCTCTCCGATAAAAATATCAACGGGC
ATCTGCTCTTTGGCGCTTCGGCGCGCAGCGTCGTCACTACAATCGCCAACGGCAGGATACTCATGAAGGA
CCGAAAGCTCACCGAGCTCGACGCGGAGGAGATCTTCGCCAAGGCGCGCGAACACGCGGCCGAGGTCTGG
AAAAAAATCTAGGCGCACAAAGACTGTAAAAGGGACGGCCGCTTGGCCGCCCCTTTTTCTTTTCCTCTAT
TTCGCCAGGCATACGGCTATTCGCCGGATAACTCTCTCCTGACCAGTCTGCCGCATGGTTCGTCGGATGT
CAGCTCCCCCTCTTTAAGCAGACGGCGGCCGCGCAGCCAGAGGTCGGTCACACAGCCGTTGACGGTCACA
CCTTCGTAGGGGGTATAGTCTACTCTCTGATGCAGCGATTCGGCAGAGATTTTTTTGCTCATCGCGGGAT
CGATAAGTATCAGGTCCGCGTCGGCCCCCTCCGCTATCCGTCCCTTGTCCCGCAGCCCGAGGATGCCGGC
GGGATTTGTCGCGGTCACGGCGACGAAGCGCTCCAGCGAAAGGCGGTTCTTCATAACGCCCTCGGAGAAG
AGCAGCTCCATGCGCGTCTCTATTCCCGGGATGCCGCCGGGGCTCTTAAAGACATTTTCCGCGCCCAGCC
GCACCTTGTCGGCGCGGCTGAACGAGCAGTGGTCGGTGCCAACCGTATCGATATCGCCCTGCGCGAGAGC
GCGCCAGAGGCGGTTGCAGTCTCCCTGTTTCCGCAGCGGCGGCGCCATCACGTAGTCGAGGCCGTTCTCC
CTCTTATAGCGCTCTTCCGTAAGCGTAAGATACTGCGGGCAGGTCTCCGCATAGACCCGCTGTCCCGCGC
GGCGGGCCAGGATAACCTCCTCGAGCGCCTCCTTCGTCGACAGGTGGACGATATAGGCGGCCACGCCCGC
GGCCCGCGAGAGGGCGAGGATGCGCCTCACCGCCTCCGCCTCGCAATAACCGGGGCGGCTCTTGGGCCAA
AGACTAGCCGCCGCCGGCAGCTCCCTCTGGTATTCGGCCGCGAGGCCGTTCGTGATCGCGTCGTTCTCGC
AGTGATAAAAGAGCAGTCCTCCGGCCTCTTTCATCCCGAGCATCAGCGGAAAGATCTCTTCGTCCGTAAG
ACGTCCGGCGTAGGTGGTATAGACCTTGCCGGTCGGGAAGCCGCGCGATACGATCTCCGGCAGCTCCCGC
GCGATATCACCGTCATAGCGCTGGAAGACGAGGTGAACGCCGAAATCCGTATAGGAGCGCCCCTCACCCT
CGGCGACGGTCAGTTCGACTGCCCTTGCGAGCGGCTCGCCGTCGGCGGTAAAACCGGGATGCTCAACGAT
GGAGGTCGTGCCTCCAAAGACAGCCGCGCGCGTCGCCGCCGCGAAGCCGTCGGATACCTTGCTGCCGCCG
GCCTGCAGAATCACGTGCGTGTGCGGGTCGACGCCGCCGGGAAGCAGGTAACAGCCCGAGGCATCCACCA
CTTCGGCGCCGCCGCAGTGGAGCGAGCCGCCAACCGCGGCGATCTTCTCGCCATCGATGAGCAGGTCGCC
GCGGAAAGAGCGCTCCGCCGTCCCGATTATTCCATTCTTTATCAATATTGCCATAATATCAGCCTCCGAT
CCTCTCCTGTCCGGCTTTCATGAGCTCTACAGCCGTCGGTGTCACGGCAAGCCCGCCCTGCGAAGTTTCG
CGAAGCGCCGGCGCCATCATCCGCCCTATCTGCCCCATCGAATCGATAACTTCGTCAAGCGGTATCACCG
ACTCTATCCCCGCAAGCGCCATATCGGCGCAGAGCGTACCGTTGGCTACAAGGATGCCGTTGCGTTTTAT
GCAGGGACATTCCACCAGGCCGCCTACGGGGTCGCAGGCCAGGCCGAGCACAGATTTGAAGGTCATCGCC
GCGGCGTGGGCGCTCATCGCCGGCGTTCCGCCCTGTAAAAAGGCAAGCGCCGCGGAGCCCATCGCGGCGG
CCGCGCCGCACTCCGCCTGGCAGCCGCCGTCGGCTCCCGCGAGGGTCGCGCGGAAGGCCGTCACCTCGCC
CACCGCTCCCGCGGTTATCAGAGCGTCGATAAGCAGCGCCTCGGTATCCCTGCCCTCGCCGCAGAAAAAT
TCCCAGGCAAAGAGCATGCCGGGAATTATCCCGCAGCTGCCGGCGGTCGGCGCCGCGACGATGCGCCCCA
TCGTCGCGTTGTACGAGGCCACCTCCATTGCGGTCGCGGAGGCGGCGAGGATAAAATCACCGGACATCGC
GCCTTGATAGGAGCGCAGCTTCGGCCCCATCGAAGGCTCTATACGGCATGGCACAGTATTCGCGCAGGCC
TCACGGACGCTGCGGCGCATATCGGCAAGGCGTTCCGCCATTCTGCCCCTTATCTCCTCCGCGGGGACCC
CGGTCTCCGCCGCGTCTAGGATAAGGACCGCCTCCGGAAAGGCGATCTTTCTATCATCGGCAAGCCTGAC
TATCTTTTCAACGGCCTTGAGCATTTAGTCTTCCCCCTCTATTCCGATCACACGGACTATCCCGGGATGG
AGATTTTTTATCACTTCGGTATCCGCGTGTTCTTCGGCGGAATCAAGCTCGATGACCATCGTCGCGAGGC
CGCCGCGCGTATCGCGGTGGAGCTTCATCGTCGCGATATTGACATTATGGGCCGAGAGGTACGAGGTCAC
CGCGCTGACAACGCCCTGCACGTCGCGGTTCATTATGATGACTGCCGGCAGAGTGCAGGAGATGTCCACC
TGAAAGCCGTCAAGCTTGTGGAGGATGACCGCGCCGCCGCCGATGGAATAGCCGACAGCCTCCATCGTTC
GCCCGTCATCGCCGCTGACGACGACGCGCACGGAGTTGGGATGCGCCCCCGCCACCTCCTCCGTATAGAA
ATGGAACTCCATCCCCGCGGCGCGCGCCAGTTCAAGCGCGTCCCTGATGGAGGGATCGTCCTGCGACATC
CCCATAAGCCCCGCAATCAGCGCTTTATCCGTCCCGTGTCCCGCGCCGGTACTCGCGAAGCTGCCGCGCA
TATATAGATCCGCCCTCTTCACTTCGCCGCCCCAGCACATGCGTACGATACGGCCTATGTGCGCCGCGCC
TGCTGTATGGCTCGAAGAGGGGCCGGTCATCACCGGGCCGATTATCTCCCAAACGGGCATATCATCACCT
CAGTTTTTTTATCTTGCTGCTTCGATTATCTTATATTATGGAGCCCTAATTGACAAACGAAATGCCAGCC
CGCACCGGGCAAACGCATAAAAAAGTCAGACTCCGCAGCCCGTGCCGCCTGGCAACATCATTTTTAGCGC
GTTTGTCCTCTCTGCCGACGGATTTTGATTATACTTTTGTTCACAAACTAATAATTCTATAAATTTTCGC
TGTTTTGTATCTTCTGAAAAAATTTACATACTGTCATAGCGGCGCAAATTAGTGTATAGTCTCTCGCATA
ACCGTTAGGGAGATGGAGAGATGCTTTTAAATCATCTGATAAATGTGAAGCGCTGGGTAATAAGGAGCAT
TGCGGGGGCGTATCTGCACAGCAGAGAGATACCGGGCGGCAGCTACGCGCAGGACAGCGACTTCCGGCAG
AGCGTGAAGAGGCTGCCCTTTGTGCATATTCCGCCCGGCTCCGCCGCGAGATACCGCTGTTGCGTCTATA
AAGAGCGCGCGATTGTCCGCCTGCGCGTCCTCGCCGGACTGGGTTTCAGCGTGGAATCCGACGACGAGAT
GACCTCTCTGCTTGAGTACGCCGACCGGGCGCTCAAACGAAATCAGATCGAGGGACCGGCCCTTACTATC
ATAGATATCGCCTGCAAGGGCTGCGTCAACGCCCGCTATTATGTCACGGAGCTCTGCCAGGGCTGCCTCG
CGCGCCCATGCGAGAGCGTCTGCCCCTTCGGAGCCATCCACGTGGAGGACGGCCATTCGCGGATAGACAA
AGCGAAATGCAGGAACTGCGGCCGCTGCAAAGAGGTCTGCCCCTACCACGCGATCGCCAAAATCGCCGTC
CCCTGCGAGGAGAGCTGCCCCACGAACGCGATACAGAAGGACGAAAACGGCGTCGCCTCCATCGACCACG
CGAAATGTATCAGCTGCGGCTGCTGCGTCGCCGCCTGTCCCTTCGGCGCCGTGCTGGAGCGCAGCCAGAT
CGTGGATATCGTGCGCGCCCTCGACAGCCGCAAGCAGATATACGCGCTGGTGGCGCCCGCGATCGCTGGA
CAGTTTGAGGCGAGCTTCGGACAGCTCGTCACCGCGATAAGGGAGCTAGGCTTCTCGGACGTTGTGGAGG
TGGCCTTAGGCGCCGACAAGACCGCCGTCGACGAGGCGGAGGAGCTGCGCGAGCGCATGGAACATGAGCG
CCCCTTCATGACGACCTCCTGCTGCCCCGCCTATATACAGGCGGCGCGCCGCCATATGCCGGAGCTTACG
CCGCATATATCGGACACTCCGACCCCCATGCACTTCACCGCCGAGATGATGAAGACGAAGAATCCCCGTA
ATATAAACGTCTTTATCGGCCCCTGCGTCGCGAAACGCAAGGAGGCGATGGAGGATTCCTGCGTTGACTA
CGTGATGACCTTCGAGGAGCTCGAGGCCCTCTTTGAGGCGGCGGGGATAACCCCCTCAAAGTGCGAGGCG
GCGGAGCTTAAAAAGAACGCCTCCGCCCAGGGGCGCGGCTTCGCGATCAGCGGCGGCGTCGCTTCGGCGG
TCAAACACGCGCTCGGGGATGACGCCGGGGTCCGCACCGCCTGCATAAACGGCCTCAGCAAAGCGGCGAT
GGCCCAGCTGAAGGCCTATGCGAAAAACGGCGCGCCCTTTGACCTCATCGAGGTGATGACCTGTCCCGGC
GGCTGCATAAGCGGCGCGGGCGTGGCAATGCGCGACAAGAAGGCCAAAGAGGGCGTGGAAAAGTTCGTAA
AAGAGAGCGAGCCGCTTGAGATCGCGAAAGAATAGTAAATGTTTCGTCAATAACCGCTAATAAAAAACGC
AAGGGTCTGGCTCTCAGTATTTCAGGAGCCGGACCTTTTTCATATCAAGCAGCTCGCGGATAAGGTGAAC
CTCTCGCCTACCGCCACCATCGAACGTGTCAAACGCATGGAAGAAGAGGGGATTATCCTCGACTACCGCG
CCACGGTGGACCCGGCGAAGGTCGGCTATTATTTTTCCGCGATACTCTCATTTCAGACGAACTACGGCAA
TCCTGACCCCGTGATCGACGAGATCATCAAAGATATCCCCGAGATAGTATCGAGCTGGTCGATAACCGGC
AGCAACGACTTTCTCCTGAGGTGCATATCCAGTCGCTGGTCTTTTTACAGGAGCTGCTCGTGATGCTTTC
ACGCCACGGCAAGATAACGACGAGCATCGGCGACGAGGCCACCTGGATCAAGACAATACCCCAAATGCCA
CCGTTAGGGAGTGAGATTTAGTTATGGCAAAATACACCTTTTTCCAGCTCTCCGAATCTTCGATTGGTGT
CCACAAAAGTTAATCAATAAGAACCCCACGCTGCCGCAAGTTCTATTAACTAATAGCGTTCCTTAATATG
TTTGCACCTCTGCGATAAACACTAGAAGTATCCTTCTCTTAATCACACAAACCAGTTTCAGGTAACGCAG
GTTTGGCTTTTTAACAAACTTACACCAGCATCCAATAGAATTTTAAATACACTTGACAAATTGAGTACTT
ATATGTATTTTATTAGGTACACAATTTTGCATAATATATCAAGGAGGTTGTAGTTTAAATCTGAAAGTAA
CAGCGATCTTAATTTCAATCAAAGAAAATGAGGTGTAAATAATGAGTGATTATGGATTAATTTCTGTCGT
ACCTCCGCTTCTTGCGATTTTTCTGGCATTCAAAACTAAAGATACCGTAGTATCGTTATTTACAAGCATC
TTTGTTGGCGTTTTAATTTTTGCAAAAGGGAATTTATATGTTGCTCTAGTAGAAATCTGGCAAACTTTTA
TCTTTAAACAAGTTTCCGCCCCTTGGAATGCTGAGCTTTTAGTACTGATAACTTCAATTGGTGTTTTCAT
CGCTTTGATTGAAGAATCAGGAAGTATCGAATCACTTGCAAAAAAAGTTTCTCATTTCATAGGAAGCCGA
GTCAGGGTACAGATTAGCGCCTGGATTACTGGGCTTATTTTATTCTTTTCTGATTCAGCCAATTGCCTGA
TATTAGGTCCTGTCTTTCGTCCATTGGCAGACCGTTTTGGGGTATCTAGAGAAAAACTCGCGTACATCGT
AGATAGCACCGCGTCTCCGGTATGTATGCTAGTTCCCATATCCACATGGGCGATACTCATTGGAGGAATA
ATAGAAGCTTCGCTTAAAGATAACGGAATTGAAATGGATATTTTGACATCATATGCTAAGTGTCTGCCTT
ACCAATACTACACAATACTTGCCGTTTTTCTCGTGCCACTTGTCGCGCTTTCCCGTAAAGACTTCGGAGC
AATGGCCGTGGCCGAACGCCTTGCAATAGAGGGAAAATCAAGATACCTGCTAAAAAAAGAGGAAGAACAT
GTAAAGGTCAATAATAGTAAAAAGGAGAGTCCCGCATTTATTGCTTTGGTTTCCATACTCATCCTATTGT
TTGTAATCATTTTCATGCTGCTTAGCTTTGGTTTCCCTGGAGAGGTTAAAAGCGGTAATGTCAGGATATC
TCTCGTCACTGCGTACACTATCGGCTCTCTTGGATGTATGGCAATGCTTGTCTGGAAAAAAATAATGACG
CTGCCGGAAGCTATTGAATGCGCAATAAAAGGCGCGAAAAATATGTCATACATCATCATTATTTTTATTG
CGGCACTTACACTGGGAAATATCTGTAGTGTATTGGGTACAGGCAAATTTTTAGCTCGTGTAACTGTACC
ATATATACATTCTATTCTTGTACCAGCGCTTGTATTCATCCTTGGTACGGTAATAAGTTTCTCTACAGGC
ACAGCTAACGGTACACAGGCAATTTTAATACCACTTGCCATACCGCTGGCAATTAGCAGCGGAGCGCCAC
TTTTCGTTACAATCGGGGCCGCAGCGGCAGGAGGTCTATTTGGTGATCACTGCTCCCCCATATCAGATAC
CACTATATTGTCATCAATGGGTAGTGGATGTGAGCCGCTTGATCATGTCAGAACACAGATCCCATATACA
CTAATAGCCGCATTAGTCGCCACATTAGCATACGTAGTAAGTAGCTTTACGGAGCACAATGTAATAGTCA
TCGCTGGCTCCTTTATATTAATGTATTTATTATTCAATTTAGGATACAAATTGTATCCTTTATGTAGTAA
AAAATGCGAGGCAAAATAGCTTAAACAATAGGAGGAACTGAAGATGAGCAGATTTATCGAAGTTGAGTTT
CCAGAGGCCGGTATAACAGTGACGGCAGCATTGAATGAGGCCGAAGAACCAGAAATGTGCAAACGTTTTT
GGGACTTACTAGAAGAGCCGCTGAGAACCATGAATTGTCATACGCTTTCTACCGGATGCCTTTTTGATGC
ACGTCCACGGCCGCCCAAGCATCCTGTCAAAATAGGTTTCCAGGCTTCTAATCTGGCAAAGGTAAAAAGG
CTGTATTCGGAACTAGTTCCGGGGATGCTTCTTTATTCAGGATATGAAATCACGACGTGTTATGGCGCGC
ATGTTACGGAACCGCTGTCAACATCTGGCTCGTACATTGCGCAAGTAATAGATGAAGATTTAGGTAAATA
CTACAACGCGGGGAAATATGTCTGGGATGCCCAGTCATATGAGCATAAACCCACGATGACGATATTCCGC
AGAAAAGAGGCATACTAAGATGAGCAGGAACTGGGTAGATGTAAAAGAGATGATTGAGGCTGAAATCGAC
AAGAATTGGTGGGAAGAGCCAATCGAAGTTAGGATGAGCCGTAATGGTGTATTCCCGAGCGGGGCAGGGT
CACATGGGCAATACCTAGGAAACCTGTTTTTCCTTGTCAGCGACACACAAGCCATGGGATGGTGGACGGC
GGCTCCTGCAATACAACAGGCACTGCGCGACGATTCCTTCACTCTAGATCACTGCAAGAAAATGTGGATA
TATATCAATAAACATATGTGCCATCTCATGGGAGATTCCACCGGTGCAGGAACAAACTGCCCCGCACCGT
GGCTTAACCTACCAAAATTCAGCGAGTTTTGTGACGCTATCATAGACAGCTTTGACAGTATTAACACCAA
AGATGAATTTTGGGATCTTATATGGAGTTGGCAAAATTACGCAAACTGTATGAATCGCTGGTTCCAAATG
ATTTTCCCCATGGAATTTGGCTTAGCGTTGAAAAGAAATACAAAAGAACACGTAAAAGAGCTAGAAAAAT
ACAATAATATTTGGAATTAGAAACCTTTTAATTATAAAAATAAAACCGGAGGTCTTTTTTACAGCCTCCG
GTTTTTAATGCCACTTCGTCTGTACTAAAAGCTCATATGTTGCGGTAACGTGTTCTTCCATTACCTGTTC
AGCATATACAGGGTCTTTACTCTGAATGGCCTCAAAAAGTATCCTGTGCTCTTCACAACTCTTAAAATTA
CCGTCCGGTAACTTTTCCTTGTTCAGCGAAACATTCCCCATATAAAAGCTGTCAAAGAAAAATAGATACA
ATTGGCTACGCCATATCAGCTGCTTCACAGGTTTCACAAAATATTCGTTCTGCGAGGCCGTGACTATCGC
CAGATGTATCTTTTCATTCACAAGATATATCTCTTCTTTCCTCTCATTAAATACGACCTTTTCTTCCCTC
AAAAGGGATTTCATTCGTTTTATATCCATAGCGTTGCAGTGTAATGCCGCCTTTTTTGCACAGTCACATT
CAATGAGCATACGGAAGCTGTAAAGGTTATCCAGATCACGCCTTGAGAGCATAGGGACAAAGCACCCTCT
GTTTTTACTGCTGTCAAGCAGTCCGTCGGAGACCAGCCTCTTTAGCGCATTCCTAACTGGAGTTCTGCTT
AAATTAAGTTCTTCGGCTATCTGCTTCTCGACTACAGGTGATCCTGGAGGACATTTATGAAAAACGATCA
TATTAATTATAGAGCGATAAGCTCTTTCTTCTGCAGATTCCATTGCCACGGTATCCCTCCCGTGTTTATC
GGCATTCACTTAGTATAATAACATATCATGAATTAAGATATGCGTTTATTTCTTCATTTGTAAAAAACAA
ATTTTGGTGAATTGTAAAACTAAATATAAAAATAAAAGTAAAATATGATTATATGATCTTGTAAAAACCA
AGAGATGCCTACCTCTCATTTAAACAGCCATGTTTACTTTTGCAATTGATATATCTTTTTTGCAGAAGTT
AACGCGACACTCATTTCTCTTTGGGGGTGCTTTTACTTTTGCAATTAACAAGCAATAACATTTATCGTTC
ACCCCTCTTGACAAATAGAAAGTTTGGAGTATCATACCTCTGCAGGATAAATGAACTTTTTATTATTTTA
TCCATTCGGAATAGTTAAATATCGCGTTTTTTGTGAACCTAAGTAAGACAGTGGGGGATAAAAACAGAAC
ATAACGATATAATTATTAGAATATTTAATAATAAAAAGTTTAATAATATTAATTAATATCAAAAAAAATC
AACGGAGGTATTTTTATTATGACTGCAACTTGTATCGTATGCGAAGCAAATGTATCCCTTCCCCAGGACT
GCTGCGAGGGCGAGCTTCTTATCTGCCCTGACTGCGGCACGGAGCTCGAGGTAATCTCGCTTGATCCCCT
TACCGTAGAAGAGGCTCCCCAGGTACAGGAAGACTGGGGCGAATAAAGAATGGCGACACTGCGCATTCTC
TTCACAAGGCTCCGCACGGAGGAGAAGCTGCTTAAAGAGGCGGCGGAGCGCCTCGGTATCCCCTGCGAGC
TGCAGAACGTCGGCGACACCGTATTCGGCGAAGATCCATTTTGCCAGCCCGACGACGTGGTGCTTGCGCG
CTGTGTCTCGCACAACCAGAACGAGGGGGTAGCCCAGATGCTGGAGACGCAGGGGATAACGGTGGTCAAC
TCTTCCCGCGTTATGGGAATCTGCGGCAACAAGCTCACCACCTCCGCCGTACTGGCGCAGGCCGGCGTCC
CTCAGCCGAAATTCCTTGTCGCCTTCACCCCCGAGGGGGCGCTTGAAGCGGTGGAATCCCTAGGATATCC
GGCTGTCTGCAAGCCCGTAAGCGGCAGCTGGGGTCGTCTGCTCGCCAAAATCAACGACCGCGAGAGCGCG
GAGGCGATATTCGAGCATAAATCGATGCTAGGAGCCATCCATAATACCTTCTACATTCAGGAATTTGTCG
ACAAGGGCAGCTTCGACGTCCGCGCCTTCGTCATTAACGGCGAACCGCTCTGCGCGATCGCCCGTACGAG
CGAACACTGGATCACAAACACGGCGCGCGGCGGCTCGGCATCAAACCTTCCGCTCGACGACGAGACTACG
GAGATCCTTCGCTCGGTGCACGCAGCGATAGGAGGCGAGTTCCTCGCGGTCGATCTTTTCAAGGCGAACG
GCCGCTGGCTCGTCAACGAGGTCAACGACGGAGGCGAATTCCGCAACTCGATAGCCCCCACGGGCAGAGA
TATTCCCGGCGCGGTGGTCGAGGCCACCTGGAACAGAAGAAAAGGATAATTTTTATGACCAACTGCATCA
CGGCTTACGAATCAATAATAAAGTTTGAGGAAAAGTGCAAGCGCGGAATAAAGCGGTTGCCCTATGGGTC
GTGGATTTTTGCAGCGTCGATTTAAGTTTGCCGACTGACCAAGCAAAGACACGGCTCGCCTCCAGAAGGA
CGCGGGCCTTTTTCATGCTTAAGATAATATTTTAAGGAGTGTGCAGAGATGACAGAGAGGATTCCAGTAA
CTATATGGGGCGCAACGGGCTTTGCCGGGGCTGAACTTCTGCGGATATTCGCCCGCCATCCCCATTTTGA
GGTCGTAGGGGCGGTATCCCGCTCAAAGGCCGGTATTTCGGTCGGCGCGGCGCACCCCCACCTGCGCCAT
GTATATAACGATCTTACCTTTATTTCACCGGAGGAGGCAAATTCATTATCCGCCGCCGCGGCTTTTCTTG
CGCTGCCTCACCGCGCCTCGGCACAGGAGGCAGTGCGCCGCCTTGAGGCGGGAGAGCGCGTAATCGATCT
TTCGGCGGATTTCCGCCTGCACAGCGCGGAGGCGTATAAAAACTGGTACGGCGTGGATCATCCTGCGCCG
CAGCTCCTGTCGGAGGCCGTCTACGGCCTGCCGGAACTGCATCGGGGCGAGATGGCCTCCGCGCGCCTGA
TCTCCGGCGTCGGCTGCAACGCGACCTCGGCGATCACGGCGTTGCTGCCGCTAGCAAGGGCGGGGCTGAT
CGAGGAGGCGCGTATCGAGTGCCGCGTTGGCTCCTCCGAGGCGGGAGCCAACGCCGACGAGGGCTCGGCG
CACTCGATGCGCAGCCGCGTTCTGCGAGTGGTAAATCCCTTCGTTCACCGTCATATGGCGGAGGTTGTGC
AGGAGCTTTCGATGGAACAGAGCTCCTTCACGATGGGCGTCACCGCCGTCGAGCTGGTGCGCGGCATTCA
GTGCCTCGCCCATGTGACGCTGAACCGCCAGGTGCGTGAGGCCGAGATATGGAAGCTCTACCGCGCAGCC
TGGAACGGCGAGCCTTTTGTCTCCTTCACCCCCGCGAAACCGGCGCATTTCCGTATCCCCGATCCCCGTT
TCGTCATCGGCAGCAACCGCGTGCTGACGGGCTTCATGCTCGCGGAGGACGGACGCCGGATGATCGCCGC
CTCGGCAATCGACAATCTCATGAAGGGCGCGGCAGGCTCGGCGGTGCAGTGCGCAAACCTTATGTTCGGC
CTTCCGGAGACGGAGGGGCTCGATATGATGCCCGTCTATCCCGCTTAGCGGCTGACGCATCTAACCGGCG
GAATCATTGTTTTTAAGGGAAGGAAGTATACAGTTATGATCGGAGTTGTAAAAATCGGCGGCGCGTCGGG
AAACAGGCTCGAGCCGCTCATAGATGAGATCGCGGCGAGGAGCCGCGCCGGAGAGCGCTGGATCGTCGTA
CACGGCGCAAGCGGAGTAATGAACGACCTCTGCGCCGCACGCGGGCTCGAAATACGCATGGTGACCAGCC
CCTCGGGCTATCGCAGCCGCTTTGTCGGAGAAAAGGAGCGCGAGCTCTTCCGCGAAGCCGCCCTCTCTTA
CGGCGCGCGTATTATGGAGATGCTCGCAGAGCGCGGCGTAAAGGCCGTTCAGGAGGACCCCGAGAACGCG
CCCTACGCCACCGCGAAACGCAAGGATTTCCTGCGTGAGAGCGTGAACGGCCGCATGAGGATTCTGCGCG
GCAACTACAGCGGCACGGTGACGAAGATAGAGCCATCGCCGCTGCTTGAAGCACTTGAGGGCGGCTTCGT
GCCGGTCGTTCCCCCGCTCGCGCTCGACTCGGAGCTTGGTATTTCGCTGAATATCGACGGCGACCGTCTC
GCGGCACAGATCGCGGGCGCGGTAAAGGCCGATTTTCTCATCATTCTATCGAACGTCCCCGGGCTCATGA
AGGATATCGACGACCCGCAGTCGCTCATCGCAAAGGGCAGACTCGCGGATTGGGATATCATCGAACACTA
CGCGCAGGGCAACATGAAGCGTAAGGTCGTCGCCTGTAAAGAGGCTCTGGAGCTCTCGATACCTAACGTT
TACCTCGCGGACGGCCGCGTGGCCAATCCCTTGGCAAACGCGATGGAGGGACATTCGACATGGCTGGTAC
GTTAAGCAGGCTCTACGGCGGGCGCGGCATCGCGCTCACATACGGCGAAGGCGCCTATGTATGGGACGGC
GGCGGCCGCCGCTACATCGACTTTTTCAACGGACACGGGGCGGCGCTCTTCGGCCACGCCAATCCGGTGC
TGATGGAGGCGCTGAGCGAGGCGTCCCGCGGCGTCTGGAGCTGCGGCGCTGGATACGAATCGCCGGTACG
CGAGGAGCTGGCCGCCATCCTCGGCGGTGAGCTAGGCGACGGTATGGTATTTTTATGCAACAGCGGCACC
GAGGCGATCGAGGGGGCGCTCAAACTCGCGGCGGCGCTTGGCGGCAAACGCCATGAGATCATAGCCTGCC
GCCGGGGTTTCCACGGCAGGAGCTGCGGCGCGCTCGGCCTCACCTTCAACCCGAAGTACCGCGCCCCCTT
CGCCTCACTGATCCCTGCGGCGAAGCATTACGCTCCGGAGGATATTCCCGCGAAGATCAGCAACGAGACG
CTCGCGGTATTCATAGAGCCGGTTCAGGGAGAGGGCGGCGTCTATCCCATTCCGGAGGAGGTGGGGCGCG
CCATCACCGAAAGCTGCCACGCGCATGGCGTACTGCTGATCGCCGACGAGGTGCAGAGCGGACTCGGCCG
CTGCGGCTCATTTTTCGCCTCTCCGGCGAGGGGGCTCGCCCCCGATATTATCTGCCTCGCCAAGGGGCTC
GCTGGCGGCATGCCGGCGGGAGCCGTGATCTGGCGCGGCGAGCTTGGAGATTTCCCGCCGCATTCCCACG
GCTCGACATACGGCGGCAACGAACTGACCGCGCGCGTCTCGCTCGCGGCGCTGAAATACATAAAGGAAAA
TAATCTCTGCGCCCACGCCGCGAAGGTCGGCGCTTTCATCCGAGAGGAGATCCTGCGGAGAAATATCCCC
CTCGTCAGCGACGTACGCGGCGCAGGGCTGCTGATCGGCGTCGAGACTGATATCCCCTCTCAGGATATCG
TTAAGGCGCTGCAGGAAAACGGCCTGCTCTCGCTCGCCGCGGGACCGCGTGTCGTACGTTTCCTTCCCTC
CTTCGCGGTCACGGAGGAGACGGCGCGCGAAGCAATAGACATCTTTGAAAAGACGATGAACGGCATCCAG
GCACAGCGCGGCGCCGGACGCACACAGCCGGAGGGCAGATAGATGCGCCTGCCGGAATCAGTCGGACTTC
TCGTGGATATCGTCGCCGTACCAAGCCCGACCGGCCACGAGGAGGACGCGGCGCGGATGCTCGCCGACCG
CCTGCCGCGCTTCGGCTGGGAGACCTCGCACCTCGACGGCGCCGGTTCGGTGATCGCCACGCGAGGAAAC
GGCGATAAGGAGCTCGTGCTGCTCAGCCATATCGACACCGTCCCCGGCGGCCCCAAGCTCTTCGTCAACG
AAGAGAGGATCGAGGGGCGTGGTTCAGTCGACGCGAAGAGTCCCTGCTGCGCCCTCGCGGTAGGCGGCGG
CGCAGTCGAAGTGCCGGAAGACTGGCGCATCACGTTTGTCGCCGCCGTCGGCGAGGAGATCGATTCGCGC
GGCGCCCGTTTCCGTATGCCGCTTCACGAGCCGGCGGCCCTCGTCGTCGGCGAACCGACGGGCAGCAACG
GTGTCGCCCTCTCATACCGCGGGCGCATCCTCTTCTCTTTTGTTGCGGAGGACAGCGGCGCGCACCGCTC
CGGCAGCCCCGGACCGATGTCGGATACCGTGCTTGCCGCCGCCTCGATGATGCAGATAACGGAGAACATG
GGCAAGGGTTATTCAATAGCGATCATGGAGATGGAGGGACACGAGGCGGGGAAACGTTCAGCCTCTATCA
CGATGGACCTGCGCACCCCCATCGGCGCGCAGCAGGACGAGCTGGAGCTGCGGCTCCGCGAGACGGCGGC
CGCCTTCGGCGTCGGCCTGAAGGTGATCGAATATGTGCCGCCGCATGAGGTGCATAAGTCGGACCCCGTC
ATCCGCGCCTTCCGTACGGCAATACGCGACGTCACTGGCGAGCCGCCGCGCGTGCTTGCGAAGCAGGGCA
CCTGTGACTTCAACGTGCTCTCCACCTGGGGCTGCCCGATGGGAGCCTTCGGCCCCGGAGACTCAAAATA
TGACCACAGCTCTAATGAGCAGATCGAGATAAAGGAGTTCCTGCGCGGCGTCGAGGTCGTGAAGGGTGCT
CTGCCGAAAATAATGGCGGCAATAGCGTAAGCGGCGCTTATCTCTTGGCAGAGATTGCGAATACGGTATT
TCCCCATCACAGTTTCCCCACAATTATGCTGTATAATAGAGGCTACAGGATAAGATGAAGGGGGCGTTTT
GAATGAGACTTAGAAGAGGATTTGCCGCGCTTTTTGCCGCACTGACGGTTATGACGGCCGGCGCCGCTTT
CGCCCATCCGCCGACGGACGTCAACGCCGTCTGGAATAAAGACAACGGAACGCTGACCGTTACAGCGGCG
CATCAGGTAAATGACAGGACGAAGCACTACGTCATGACGCTTGTCGTAAAAGAGGGCAGCAAACAGCTGC
AGATGAAAAAATACACGGAACAGCAATCCAACGAAGGCTTTTCCGACACCATACCGCTCAGTGGTGTAAA
ACCGGGAACACAGCTAACGGTCGAGCTTACCTGCAATATTATGGGAACAGCGGAAAAGACGATAACGGTC
CAGTAAGAAATTGTTGCCGCAATAGTGAAGAGCAAGAGGAGGCTTACGCGCCTCCTCTTTTTTATGTTTC
TTGAAATCCCCCGGCTATGCCGGGGGTTCATTTAGCTTATAGCTATGCTCATAATCTCCTCTGCCGTAAG
ATTAAGAAGGTCCGTCAACCATCTTAAATAACGTACAGAGGAGGTCCAATATGGACAGTGAGACATTAGC
ACATACAAAATGGAATTGCAAATATCATATAGTATTCGCACCAAAATTCAGACGACAGCTTATATACGGT
AAGATAAAAAGCGAAGTTGGTAAAATCTTAAGAAGCCTTTGTGAAAGAAAAGAGATAGAAATCATTGAGG
CTGAACTCTGCTCAGACCATATCCATATGTTGATTTCCATACCACCGAAATATAGCGTCTCTCAAATTAT
GGGATATCTGAAAGGGAAGAGTTCGCTTATGATATTTGATAAGTTTGCGCACATGAAATATAAGTATGGC
AACAGGCATTTCTGGTGTAGAGGCTACTATGTAGATACTGTAGGCCGCAACCAGAAGAAAATAGCAGAGT
ATATAAGGAATCAACTTCGCGAAGATTACCAATCGGATCAATTGACACTATTTGAGCCAACGGACCCGTT
TACGGGTAAACCGGTAGAAGCAGGCAAGAGAAATCCCAGGAAGCCCCTTTAGGGGCTGCCCGGGAAAGTG
TGCGGTTGGCGGACTTCATGCTCGTTTAGAGCTGCTGGAAATAGGCCCTTATAGGGCCTGGACATACCAC
CGGCTATGCCGGTGGTCCTGATTACCGCGATATCCCGGAATATATACAAGCGAAAAAAATTTAGTCTTTG
TCCGTGACCTTTCCGTCGTACCAGTAGTATCTTGTGACAGGCTTCGCATCGGCCCCTACGAGCGCCTCGG
CCGCGCCGAACCATGAGACGGCGGTCTTTACCGGATTCCCGTACCTTACGCGCAGCGGCGCGTCGATACG
CGGCCCGTATTCGCGCGTCTCGCCCGGCTTAAGCAGCCCTTCGAAAAGAACATCTTTTCCGATGCTGAAC
TTTATCCAGATAACGCCCTTCGCGCTCACCTTAATCAGCGGCGCGGCAGCTGCCTGAACCGCCGGTGCTG
GTACCGCGGTAGCGGACGGTATTTGATCCGGTGAGATCGCCGGCTTAGCAGCAGCCGGAGCCTTGCCGTC
CATCCAGCCAAGATCGACCGAGGCAGGCCCCGGCTGCGGCTGGCTCTGGACGGAAACGTCGGCGCTTGCC
GCCTCCGGCTGTGTCTCCTTTTGATCCACCATCGCGGCGGTGCCGCCCTCAAGCGGCGTCGTCGCCTCGT
TTGTGATCTCACCCCGGTACTGCCAGGTTATCCAGGCCGCTGCGCCGAGCGAAAGGATCACGATAATATA
GACCCAAATGTGCGACCTGTGCCGGAATACCTTCGGGTTGCTGGTGTAACTGGCCTCCGCGTCATCCTGC
CGGTAGGCGCTCAGGGCCTCGTTTTCTTTTTTCGTCAGGCGGTCGTACCGCTCCCAGAGGTCTCCCGCGT
TGAGATACTCGCAGTACTGCCTCAGGAAACTGCGGCAGAACGGGCCTTTGGGAAGCCTGTCGAGCTGCCC
CTCCTCTATCGCCGCCAGATGTTTTTTCTGTATCTTCGTAGCGTTCCAGGCATCGTCAAGCGTCAGTTTC
TGCGCCTCGCGCAGCTCCCGGAGTTTTCGCCCCAGCTCCGCCGATACCTCTGTCGCCTTCTTGTTTTCGT
CTTCATTTTGCGAGGAATTTGCTCCTGGTGCCATGCAGCTTACCCCCTTTGTACCGATCTGCGCATCTCC
TTTATTACCTCCGAAGGTTCAGGCTGTCCAAAGACCGCGCTGCCCGCGACCACGGCGTCGCAGCCCGCCG
CCGCTATCTCCGCGACGTTCTTCGGCCCTACTCCTCCATCCATTTCGATCAGATATCCCCATCCACGCTC
GCTGCGCACTTTGGACAGCCAGCGGACCTTATCAATCGTCTCCGCGATAAAAGACTGCCCCCCGTAGCCG
GGATTGACGGACATCACAAGGACGAGGTCCGCCATATGAAGCACCGGCAAAAGCGGCTCCGCCGCGGTAC
CCGGATTTATCGAGACGCCAGCCATCACGCCGGAGTCCTTTATCTTCTGCAGCACGCGGTGGATATGTTT
CGCGGCCTCCAGATGGACCGTCAGCAGAGTCGCTCCCGCGGAGAGAAACATATCAAGGAAATCCTCCGCC
GGCTCGACCATAATATGTACGTCAAGAAACACCTGCGGATACCTTTTGCGCAGCGCGCTGACGAGCGCCG
GTCCATAAGAGAGGTTCGGGACAAAGTGCCCGTCCATGATATCTACATGGAGCCAATCGGCTTCGCCCTT
AAGCTCTCCGATGTGACGCTCCATATTGAGGATATCAGCGGACAGCAGAGAGGGGGCGATGATGATCTCC
CTGCCATTTTTCAGCTCTTTTAGTTGTAACGGTCCTGCCATACAAAATCTCCTCCAAGGAAAATCGTTAT
GCGCGCCTCGCCCGTATAGGGAACGTTCATTGAGATGTATTCTCCACTGTTAGCCATGCCGTCCTTCAGC
ACCCTTGTGCCAGAATCGTCTGTCATCTCTATCTTCAGGGACAGCGGCTTGGTGAGCGGCGGCACCTGAT
AGCGCACCTTTGCGTTCTTAGTCGGCGCGGCTGGCTCCGCGGGGGCTGGTTTCGGCGTCGGCGCAGGGGC
CGGCGTCTCCGCTTTAGGAGTCTCGGTCTTTACAGGCTCCGTCTTCGCGGGTTCGGTCTTTTTTATCACA
GGTTCTTCGGTGGCCGGAATCTTGGAAGGTATCGTCGTCGGCGCGGCCTCTTTTATCACGACCTTCCGCA
CCGCCTCGGCACGTTCTTTATCCTGATCGTTAGAGGGCGGAACGTCGGGGGCTGCCTCCGAGGCCAGCGG
CTCTCTCGCAAAGGTAAGATTCACCAGCGAACCGGCGGGGACCTTTGCCCCACCCTTCGGACGCGACGAA
AGTACGCTGCCGATCGGCATCGAGGTTGAGGGCGCGTCCGCCGTTTGTCCCAGACGCAGTCCAAGCTGCT
CTATCATCGCGATAGCCGACTCCTGATCCTGCCCGCGAAGGTCCGGCATCGTCACAAATGAACTCTCGCC
GCTTGTGCCGCTGCTGACGAGCAGGCTTACCATACAGTTGGCCGCTACCTGCTGAGGAGAGGCGGGATTC
TGCGCGATGATCGTGCCCGAGGGTTTCAGCCTATCCGTGACCCGCGTTATCTTATCGACCTTAAATCCTG
CTTCGCTGAGTTTTTTGACGCCCTCCTCGAACTTAAGCCCGCGGACGTCGGGGATCGGCTGTATCGCGCC
CCCCTTGCTCACTCGCAGAAGGACGACCTTCCCCTTGGAGACCTTTTCTCCGGCGGAGAGGTTTTGTGAG
ACAACGGTATCCGCCGGCATCGGGGAATCGACCTTGTCCACCTTAGCCAGCAGCCCCCTCTCCTGCAGCG
CGTCAACGGCGTCGACGAGCTGCATTCCTGTGACGGACGGCACCTCGGAATCCTTATCCTCAATGAAGAC
CATCTTTATTCCGATATATGCGCAGCCTATTATCACAAGAAAAGCGAGTATCATTCCCCAACGGTGAATT
CTGCCCATTGAACCAACCTCCGTTTATTTCCTCTTCGCAAGAAGCGTCATATAGAATCCATCGACCCACG
GCAGCGACGGCATGACCGTCGTTCCGTAAGGCTTGCCCTTTACCATGAATTTAGCCGTACGCTCGGCTGG
CAGCTCGATAAGCTCCGGATGGCGGGCCATGACGTCGGCGATGACCTTTTCGTTCTCGTCACGGAAGAGG
CTGCATGTGCTGTAGACTATGATCCCGCCGGGCGCAGCCAGGGATACGGCGCGTTCCAGCAATTGCTTTT
GCAGAACGCTGTTCTGCTGCACCTGCTCTGGTGAACAGCGCCATTTGCTCTCGGGGTGACGGCCCCAGGT
GCCGCTTCCGGTGCAGGGGGCGTCAAGCAGTATCGCCGACGGCGCCTCGTCGGGAACGAGGGAGAGAGAG
TCACCCGTTTTGAATGTCACCCTGTCCTCGGTATGCATACGCATCATCTCAAACCTGGCGGACTTTATCT
TGCCCTCAGAAATATCCCAGGCCTCTATATGCGCCTCGGGAAGAATATCCGCGAGCTGTCCAGTCTTAAC
ACCGCGTCCGCAGCACATATCAAGTATCCGGCCGCCCTTCCAGCGTTTGGCGATCAGTTCTGGAACGAGC
ATCGACGATTCGCTCTGCGGCATGATCCGCCCCTCGCCAAAACCAGGAAGATCGACCGGGTAAGGGTTAG
CCGCCGTACGGACGGAAAATTCCAGAAATGGCGACGCCCACCCTTTGCGCCCGGAGGCGTTGTATTCCTC
GATATATTGGCTGCGGTCCACCCCACGCGAAAGGCGCAGGGAGAGATAGGTCTTCATGCCGCTCGCGCGC
ACAAGCCTCTTCGCCTCGGGAATCGAAAGCTCTTTCGACCACAAGGCGGCGGCCCAGCCGGGTACGCCCC
AGTAAAGGGCCTGATCCCTCAGAGCGCTGCTCTTTTTAAGGCCTTCGATAAACTTCTGCGATTCGTCGGC
GACCGTGTGGAGCACAGCGTTGACAAGTCCGATATCCCTCGTCTCGCCGCTGTTTTTTATCGCCTGCACC
AGTCCGTTTATCAGGACCGGCAGCGCGAAATGCTTAAGCTCCACGATACCCGCGATACCGATCATCAGCG
CGTTCATCGTGAGCGGCGGCAGTTCGCGCGGATTGCGCTTGCAGTATTTGAGCAGCACTGTCTTCCACAG
GCTCTGCCGCCGCAGCGTGCAATAGACAAGCGTCGCGGCAAGTTTGCGGTCCGCTGGCGCGATGTTGTTA
TACACCTTCCTCAGCGCCTCTGAGGCAAACGCCCCATTCTGCACCTCTCCATATATTGTAAGAGCGGCCT
CTAATCCCCTCATATAATCAACCCCTTATCACGAGAGAAAGGATGTCGCGTAACATCTTTTCTCAACAAC
CTCTATTATACTATACGAAAAAGATAAAAATTCAGGCGGCATGGCCGCCAGCGGCCACAAGGCAACTGCT
CCCCGTACGGGGAGCAGTTCTAATTTTACTTTCCTGCGATTTTCGCGCCCACGACGCAGGCAAAACAGCC
GCGGCAAATCCGTGAAGGGCCGGCCTGGTATCGGTGAGAGGAAAAAGAGGATGTTATTTTCATCGCTGCT
CAGCCTAAAAAATACGCCGCGCGAAGGCTTTTAATCGCGGCGCATATTGCGCAGCGCAAGCAGACGCACA
AGCTGCAGCACTGTCATCACCAGCGCCGCCACGTAGGTCAGCGCCGCCGCGTCGAGCACGGACTTAGCGC
CGCCGAGCTCGCTCCCCGAAAGGGTGTTCGTCTCGCTCAGCAGCTTCAGAGCCCTCGCGCTCGCATCAAA
CTCAAGCGGCAGGGTCACGAGGTGAAAGACGAGCACGCCGCAGAAGAGCAGGATGCCGACGTTGAGCAGA
TTCAGCGAGCCAAAAATCAGCCCGATAAAGAACAGCGGCATCGAGAGCGTCGAGCAGAGCTGCACGCCAG
GTGCGATCGCGTTGCGGAACTTCAGAAAGCCGTAGCCCTCCTTGTCCTGTATCGCGTGGCCGACCTCATG
GGCGGCGACGCCGATAGCCGCGATGCTGCGGCTGGAATTTACGCTGTCAGAAAGGCGCAGGACCTTCGAG
CGGGGATCGTAGTGGTCCGTCAGCTCGCCGGGTACGCGCTCAATCTTGACGTTCGTCAGTCCGCGGCGGT
CAAGCAGCATACGCGAGACCTGCTCCGCCGAGACTCCGCTCATGGCGCGGACTTCACTGTATTTCGCAAA
AGCGCCCTTGACCTTGAACTGGGCCCACATCGAGAATATCAGGGCCGGAATCAGCACGATGATCGTCGGG
TCGAAAAACGGATAGAACATCCGTGGCACCTCCTAATCTGGTTTCTATATATTATAGTCTAATTTGGTCA
ATTTTATTTGCCGACGCCGTAAAAATCAGCAATTTCATTGACGACGCGCTCCTGCTCCTCGGGCAGCAGC
TCGGGGAACATCGGCAGCGCGAGCACTTCGTCGGCAAGCATCTCCGACACGGGGAAATCGCCTTTGGCGT
AGCCGAGATATGAGAAGCAGTGCTGCAGATGGAGCGGCAGCGGATAATAGACGCGAGAAGTTACGCCGCG
CTCGTCGAGGAACTTCTGAAGCTCGTCGCGCCTCTGCGCGCGAATGACATACTGATGGTAGACATGGCGT
CCTCCAGCAAGCTCCGCCGGCGGTGTGATAAGCTCCAGCAGTCCCTTCTCGGCGAAGAGCGTCATGTAAC
GTTCGGCGACGATGCGGCGTTCCTCGTTCCAGCCCTCAAGGTGGCGCAGACGCACACGGAGGATAGCCGC
CTGCAGCGCGTCGAGGCGGCTGTTGATGCCGACCTCTTCATGAAAATAGGTCTTGCCCGCGCCGTGAACG
CGAAGGTTCTTTACGCGCTGCGCAAACTCTGGATTATCGGCTATGGAGACCATACCGCCGTCTCCGTAGC
AGCCGAGGTTTTTCGTCGGGAAGAAGGAGAAGCAGCCCATATCGCCGACGGAGCCGCTGCGCGCTACGCG
GCCGTCAATCATCCTGTGGGCGCCGATGGCCTGCGCACAGTCCTCGATGAGCGCTATACCGCGGCTTTTC
AGTTCGTCTTTTATCTCCTCTAGAGGACACATCTGCCCAAAGAGGTGAACGGGAAGCACCGCCCTCGTCC
GCGGGGTGATCTTTGCAAGAATATCTTCGCTCTTTATATTGTAGGTAACGGGGTCGACATCGGCGAATAC
CGGCGTCGCGCCGTTGCGCGTAATGCAGCTTACGGTGGCGAAGAAGGTGAAGGGAGTCGTTATCACCTCG
TCGCCCGGCTTCAGGTCGAGCGCCATCAGCGCGAGCACGAGGGCGTCGGTGCCGGAGGCGCAGCCGACGG
CGTTCTTCACCTCCAGGTAGGCGGCGATCTCTTTTTCAAGGGCCTCCACCTCGGGGCCGAGTATGAAGTG
CTGAGTATCGAGCACCCGGAGGACGGCGACATTTACCTCCTCTTTTACACGCGCATAGTTCCTTGTCAGG
TCAAAAGACGGTATCTTTGTATTTTCTGTCATGATATTACCTCCGTTCAATCTTTTTTTCTTGAATCGGG
CACTTCAAGCGCCCGATGCGAATGGTGCAGATGCTCCCTCATATGCTCCTGCGCCCTCTCCTTGTCGCGC
TGGGCTATCGCGCGAAGGATCGCCCGGTGTTCCTGCGAAGAGTAGTTATCCTTCTCGTCAAACTGGTCGT
AGAAGAAGATATAGACGTTGGTACGAAGCATGATGTTGTCGATATACTCACAGAGCACATTGTTCTTTCC
CGACTCCGCGATGAGGCGGTGGAAGGTGTTATTTGCCTCAAGAAAGGCGTCGAGATCCTTATTTTCAAAG
GCGCTCTCCTCGGAGCGCAGCACCTCTTCCAGCCGTTCAAGCACACGGCGGTCCATGCCGTTGCGGCAGG
CGAGCTCCACGCTGAGGCTTTCAAGATATTCGCGCACATTATAGGCGTTTTCCATCTCGTTCACCGTCGG
GGCCGCCACTCTCGCGCCGCTGTTGGGGACGATCTTGACCAGCCCCTCGTTGGCAAGACGCCGCAGCGCC
TCGCGCACGGGAGTCCTGCTCACTCCCATCTCTGTCGCAATCTTTACCTCGAGCAGTCTCTGCGCCGGCT
TCAGCTCCTTGCTGACGATCTTGCCGCGCAGATCGAGATAGACAAAATCCGAAGATGTGTTATATATCCT
GGAACGCTGCATCATTACAAAATAATCCCCCTACTTGATGTTGCCCTGCTGCGATAAACTCTTCCTTTAA
ATTGCCCCGTATAAAATTTTCAGCCTCCGCGGCGGGCGCGGAGAATGCACGCAAGAGCCGTTGACTCTCG
CTGTGTAGTACAAGAACAACTAATCTTAGCATAAAATCCCGTATCCGCAACATATCCCCGCTGTAAGTCG
GCACCGAAACCACCAAGCAAAAACAGCTTATAGAGCTGTCCGCCGGTTAGCGCAGATCAAAAAACGCCGA
TTTAGTTTTGCCGCACCGGCCCCCGAGCCAATATCTGGGGCCAGGGGCAAAACCAGGGCGGCGGATCTGC
GCATCTGCCCGACATACAAGCAGCAAAATCGGCCTTTATGTTGCCACAATAACTGAAAAAGAAGTAGAAT
AGCCCCATGAGTAAACGACTGATAGTATTGTTTTTATCATTCTCCACAATAATCGCCTACGGCTACGCAC
TCGGGGGCCTCGGGAGCTATGCGATGGGTGTACCGAAGCCGCTGCCGATCGCCGCGGGGCTCATCGGCGG
CACGTTCTGCGCCTATCTAGCGCTGAAGATCTGGCGTCTCTATCTGGCGGAGATCGAGGCTGAAAACCGG
CGTATGGAGGAGGCGCGTGAAGGAGACCACGAGGAAGACTTATAACTTGCCAGTCCCACAATTTGAAAAC
AAATATAGTTGACTCAAGCCATTAATTCATGTTACGATTATGGACAGAGTCAACTATTTTTGTTGTAGGG
AGATAGTTATTATATGAATAACAAGATGGACACAGTCACGGAAATAAGGGCTTTCAACCGTTTTTATACA
GAGATAATCGGGCTGCTCGGCCAGCATATACTTGATTCCGGCTACTCGCTCACAGAGGCGCGCGTACTGC
TTGAAATCAGCAGGACAAAGAACGCCGCCGCCCACAAACTCGCGGATGTTCTTGGCGTCGACCGCAGTTA
TATGAGCAGAATCATCGCCAAGTTTGAGAAAGAGGGGCTGATCACGCGGCAGGCAAATAAGAACGACAGC
CGCGCAAGCGACATCCGCCTGACGGACGAGGGGAGGCGCGTCTTTCGCGAGCTTGACGAGCGTTCAAACT
GCCAAATAATGCAGCTCGTCTCCGGCCTCGGAGAGGAGGAACAAGCCCAGCTCCGGCAGGCGATGAAGAC
GATAAAAAAGTTTCTCAACACTGCGCCCGCCACATTAGTTATCCGTCCGTTCCGTGAGTCCGACGTGGAG
TATGTGATAGAGAGACAGCTGTCGCTCTACGAGACAGAGCGGGGCTTTTCCTCTGACATCTGGAAACGCT
ATCTGAGAGAGGGCGTCCTCACATTGATAGGCCGCTTCAATCCGGAATTGGATAATATGTATATCCTGGA
AAATAACGGCGCCCCCGCGGGCGGCATCGCGGTCACACACGCCGATGCGGAGACCGCGCAGCTGCGCTAT
TTCTTTATCGAACCGGAGCTGCGCGGACTTGGGGCGGGGCAAAAACTCTTTGAAACGGCGCTCGCCTTTT
GCCGCGAAAGGGGTTACCGCCGCGCGTTCCTGTGGACGGTCAGCGCCCAGGAGGCGGCAAGAGGCCTTTA
CGCGGCAAATGGCTTCAAAATCACCGAGACCGGAGAAAACTCCGAATGGGGCGTCCCCGTACTTGAGGAG
CGCTGGGATCTGGATCTGTAATGACACCTGGCAGCAGAAGGGAGAAGCCGCGGTGAATATTGGCGCCCAA
CTCTAAAAACTATTCGTCAAAGATAGAGACGATCTCGCCATCCAGGATACGGTTCATATTTCTGACGGCG
CAGAAGTTGCCGCACATGCTGCAGGTATCTTCTCTCTCCGGCTTTGATTCGGCGCGGTAGCGCCTCGCCT
TTTCAGGGTCTATCGCCAGCGTGAACATCTTTTCCCAATCAAGCTTTTTACGCGCGAGGCTCATGTCGCG
ATCCCAGTCCGCCGCGCCGGGCACGCCCTTGGCGATGTCGGCGGCGTGCGCCGCGATCCGCGCGGCGATT
ATGCCCTCTTTGACGTCGTCTACGTCGGGCAGGCGCAGATGTTCGGCGGGCGTCACGTAGCAGAGGAAGG
CGGCGCCGTTCGCGGCGGCCAGCGCGCCGCCTATCGCGGAGGTGATATGGTCATAGCCGGGGGCGATGTC
GGTGACGATCGGGCCGAGCACGTAGAAGGGAGCTCCGTGGCAGAGGGTCTTTTCTATCTCCATATTCGCC
GCGATCTGGTTCAGCGGCATGTGGCCGGGCCCCTCTATCATCACCTGCACGTCTCTCGCCCAGGCCCGTT
TTGTCAGCTCTCCAAGCGTTATCAGTTCACCGATCTGCGAGGCGTCGGTGGCGTCCGCGATACAGCCGGG
ACGGCAGGCGTCGCCCAAGCTCAGCGTCACGTCATATTCGCGGCAGATGTCGAGCAGTTCGTCGAAGCGT
TCGTAGAAGGGATTCTCATTGCCGGTCATCTCCATCCAGGCGAAGATTATCGAGCCGCCACGGGAGACGA
TATTCGTCAGGCGCTTATTTTTTTTGAATTTTTCCGCCGTCTCTCGGTTGATGCCGCAGTGGACGGTCAT
GAAATCGACTCCGTCTATCGCGTGCATGCGCGCGATGTCGATCCACTCCGCCGCCGTGATCTGCGCCAGC
GGCTTGTTATAATAGACCACAGCGTCATAAATCGGCACGGTGCCGATCATAGCTGGACATTTTTCCGTCA
GGCAGCGGCGGAATTTTCTCGTATCTCCGAAGGAGCTGAGGTCCATGATCGCCTCCGCTCCCATTTCGAC
GGCGCTGCGCACCTTCTGAAATTCCATCTCCAAGTCGGTCATATCCCGAGAGGTGCCGAGGTTGACGTTG
ATCTTCGTCCTGAGCATCGAGCCAAGCCCATTTGGCGAGATCGCGGTGTGCAGTCTGTTGCAGGGGATTA
TCGCCCGTCCCTCCGCCAGCAGCCCCATCAGCTTTTCCGCCTCGATGTGCTCCTTCTCCGCGACCGCCTT
CATCTCACTCGTAATGATACCTCTGCGCGCCGCCTCCATCTGCGTCCGATATTCCACGTGCCATCACTCT
CTTTCTATAAGTAAGCGGGGGAACACCCGAACCGGCATTCCCCCGCTAAAAGACATATATGCTATCTTCC
TACGGCGGCATTACCCGCATCAGGTGTAAGGGTCGAAGTTCGATTACTTCCTCTCAGCCTGCTTCGCAAG
CTCCCCTGTATTGTTATCTAATTAGAGCATTAACAGAAATCTTTGTCAACTATGGATAGTCAAGCGATTT
AGCCGCCCGATATAGAAAAGGAGGCCGCCCGCGGGCGGCCTCTCATGTACGGCTAAAGATAGGACTGCTA
CTGCGCGAGAAAATCCGCCGCGAACTGCGCCGCAAGCGCCGCCCCCATCGGGAGTATCTTCTCGTCGACC
GTGTAGCATTCGTGGTGGTTGGACATCCCCGAGCCGGGGACATTTTCGCTGCGTCCGCCAATGAAGCCGT
AAACTCCCGGGGCTTTCTCCATGAGGAAGGAGAAGTCCTCCGAGCCCATCAGCTTTTCAAAAGGAGCCAG
CACCTCTTCGCCGAAGAGCTTCACCGCCGCGCCGCGCGCCGTCTCTACGACCTGTTCGTCGGAATTTATC
ACGGCGGGACAGAGGTATTTGTATTTAAGCTCCGCGGTGCAGCCGTAACCGGCCGCCACATCTTCGGCGG
TCTTTCTGATCATCTCCTCCATCTTCAGGCGAAATTTCGGGTCAAAGGTACGCACCGTGCCATCCATGAC
GGCCTTGTCGGCGATGATGTTGAAACGCTGTCCCGCGTCAAATGTACCGACGGTAAGGACGAGCGAGTTG
AGCGGGTTGTTCACACGGCTGACGATCGCCTGCAGCGCCATGATAACGGCGGAGGCGGCGGCGACCGCGT
CGCGTCCCAAGTGCGGCGCAGAACCATGGCTCGCCTCGCCCCTGACCGTCAGCGTGAACATATCACAGGA
GGCCATACGCTCACCGCGTTCGATGTTAACCTTTCCGGCGTCGAGCTGACCCCATACATGCGCGCCATAT
ACCGCGTCTACGCCATCCATCAGCCCGCGGGCGACGGCGTCCTTCGCGCCGAGGGCCAACTCCTCGGCCG
GCTGGAAGAAGAATTTCACCGTACCGTGAAGTTCATCGCGTATCTCCGACAGTATCTTTGCCGCGCCAAG
CTGTATCGCGATGTGGGCGTCATGTCCGCAGGCGTGCATCTTGCCCTCGTTCTGCGAGGCAAAGGGAAGC
CCCGTCGCCTCTTTTACTGGCAGAGCGTCGATATCGGCCCGCAGCAGCACGGTAAGGCCGGGCTTAGCGC
CCTTCAGCGACGCTACGCAGCCGTACATGCCGTCGAAGCGCTCAACGGAGAGTCCCATCGCCTCAAGGTC
CTTTATGATGGCCTCAGTCGTCTCCGCCTCATGCTCCGTAAGTTCCGGATGAGCATGGTAATACCGGCGC
CTCTCCACTATATAGTCGTTGTATTTCGCGGCCAGAGCCTTGATGTCAGCAGCCATTATCCCGCCGCCCT
TTCATCTGTAAAATCTTTCGCGAACTGCGCGTAGAGGGCCGCGCCGCGGTGCAGCGCATCCTCGTCAACG
GTGAATTTGTCGCTGTGGTTGGAGTAGGTGATACCCTTCGAGGGGTTGAGCGCGCCGATGAAGCCATAGA
AGCCGGGAACCTTCTCCATAAAGTAGGCGAAGTCCTCCGAACCGGTGAGCCGCGGCATCGTCGTCAGTAC
CTTCTCGCCGTAGAGCTTCACGGCGGCGTTTCTCGCGATCCTGTTCAAATCGTCGTGGTCGTTGATGATG
GGGCCGGGGAAGCGGTCGTACTGGAACTCGGCCTCGCAGCCGAGAGCCTCCGCGGTGTTCTTAATGATCT
TTTCAAGCTGGCTGTCGATCGTCTTGCGCAGTTCGCGCGAGTAGGTGCGCACCGTACCCTCCATCACCGC
CTCGTTCGCAATGATGTTGAAGCGCTGTCCGGCGTGTACCGTGCCGACGGAGACGACGAGCGTGTTGAGC
GGGTCGTTGACGCGGCTGACGAAGGTCTGGAGGTTCATGATGATGGAGGCCGCAGCGACGACCGCATCAT
GGCCGAGGTGCGGTGCGGAGCCGTGGGCGGCGAGCCCGCGGACGGTAATTTTAAAGTTATCGCAGGAGGC
CATGCGCCCGCCCGGCTCAAGGCTCATGAGCGGCGCGTCGAATACGCCCCAGATGTGCATGCCGAAGATC
GCATCGACGCCGTCAAGACAGCCCTTTTCGACATAATATTCAGCTCCGTGGCAGGATTCCTCGGCGGACT
GGAACATAAGCTTTACCGTTCCGTGGATATCCTCACGCATCTCCATGAGAATCTTTGCCGCACCAAGCAG
CATCGCGATATGGGCGTCGTGTCCGCAGGCGTGCATCTTTCCCTCGTTTTCCGAGGCAAAAGGCAGGCCC
GTCTTCTCCGTCGAGGGCAGCGCGTCTATGTCGGCGCGCAGCATTACTACCGGTCCAGGTTTGCCGCCCT
TGATAGTCCCGATGAGGCCGTAATAGTCGGGGAAAGTCTCAACGGCGATCCCCATCGCCTCAAGTTCGCC
CTTGATCGCCGCCGTCGTCTCTTTTTCCTCAAACGAAAGTTCGGGGTGGGCGTGGAACCGGCGTCGCTGG
GCGACGATGTAATCGTTGTGCCTTTCGGCAGCTTCTTTTATGTTCATTTCAAGCCTCCTAAAACGTTCTC
CGCCGACGCTGACGCGCCGACGGAGGTTTACAGCTTAAAGCAGTCCGATAAATATACCGGCGATAACAAC
CGAGGTGATCGTGACCGTCACAAAGCCGCCGACGATCATCTGCGGCAGCATCGAGTCAAGCAGGTACTGA
TGCTCTTCGGGAGTCTCCGCGAGAGCCTTGACCGACTCCTCAGTGAGGATGTAGTTTGGCGGGAAGCCGT
ATAGCGCCGTCAGCGATGTTGCAAAGGCCATCTCCCAGCTTACTTTCAATATCCTCCCGACGAGGATCGA
AAGCACCGCCATGCCCGCAACGCCGACGACGATGATCGTCAGCATCGGCCCGATACACTCGCCGAGCATC
TGCGGCGTTGCGTCCTTGAGTCCGGCGAAGACGAAGATCATCAGCACATACATGAGGAATCCATAGGAAC
CGGCCTTATGCAGCGCGTTCTTCTCCAGGAAGCCGAGCTCGGTGAAGATGATACCGAAGAGCAGCGCGAT
AACCGCCATGTTGATGCCGGTCACCTTTGCCACAAGGCTCGCGAGCCAGGCTGAGAACATCAGCTTCGCG
AGGATGAGGGCCGTCGTCGAATATTTCGCGGGGACTTCGGGGAAGATACGGTACTTCAGAACGTCGCTCG
TCGCCATGTTGCCGACGGTGGTGTCTACTTTCTCGTTTTTGTTCACCTGGACCTCGCCGCTGCGGTACTT
CGCCAGCAGGCGGCGTCCCTCAAGCTTGAGACAGACGGCGGTCAGCGGATAGCCGAAGAACCCCTGCACC
GCGTACATCGCGATCGCAAGCACGGCGGCCGTCGTGAGGCCCTTTTCCGCGGCGGCGCTGTTCATCATCG
TCGCGGCGACGATGCCGCCCGTAAGCGGCGGAAGTCCGGCGATGACGTAGGCGCGGCCGACAAGCGGGAT
GCAGATGAACCAGCAGAGGGCAACCATGCCCGCAAGCCCCGCGAGCGTGATGCAGATTATCTTCCACTGG
TCAAGCAGCTGCCGGATGGAGATGATCGTCCCCATATGGGTGATGCAGAGCATGATGACGAGCGTGCCTC
CGAGCGGCGCGCCCATCCCCGCGAGAGCCACGATGTCCTTCGGGAAGAAGGTCCAGTAGCCGAAGAGGAA
GAGCGTCGCGATGACGAAGACCGAGGGAATCCATGCCTTTGTCTTGGTACCGACAAACTCGCCTATGTAA
TAGACGACAGCAAGAACTAAAAATGCCACAATACTGCTCATAAAAATACCTCCTATACAAATGTTATTGC
GTAGAGTTATTTTACCGTATTTACCATGGTATGTACGTATTTATCACGTAAAAGTTTTTTAATCACATAT
TTCCATATAATCTGCCAAAGTTTTGCATAAAAATTTATATTTCCGCAGGAAAATTTTTCCCAAAATTGAG
CGCTTTAGCTGTACAATTGGAGGAGTTATGTGTTTGCATAATTCCCTTTGAACAATGAGAGGAGTTTTCT
GTTAAATGAAGGTCACAGAAGAGATACGGAATTTTAAGGCGGAGTCGATCAGCGCCAAGGGCATCGAGGA
ACTGAAAGAGGCGTCGCGCGAGGCGCGCGTCTGGGCAGTCGTCGCAACAGCGGCGGCAAAGAGCGGACAT
CCCGCGGGAGCGCTCTCGTCAATGGATATTTACATGACGCTGCTCGGCGCGGCGAACGTCACGCCCGCGC
TCGCGGACTCGCCGGAGCGCGACCGCATAGTCGTCAGCCACGGCCACACCTCGGCGGGCTTCTACGCCGC
GCTCGCCGAATACGGCTTTTTCCCCGCGCATGAGATGGCGGCGAACTTCCGCCGCGCCGGCAGCCCCTAT
CAGGGACATGTCGAACGCGACGTCCCCGGCGTGGACTGGGGAACGGGCAACCTCGGGCAGGGACTTGCGG
CGGGCGTAGGATTCGCGCTTGCGGCGCGCGCCCGCGGTTCACAGGCGCACAGCTGGGTCGTCATGGGCGA
CGGCGAACAGGTCAAGGGACAGGTCGCCGAGGCGCGCAGGCTCGCGGCGAAAGAAAAACTGACAAACCTC
ACCGCGCTCGTCGACTGGAACGACATCCAGATAAGCGGCCGCCTGGAAGAGGTCATGCCCGTCAACATTC
CCGCCCTCTGGGCCGCCGACGGCTGGCAGGTCGTCGAATGCGACGGCCATGATTATAACGCGCTTTACAG
GGCGATGAAGGCTGCGAAAGAGGCCTCCGTGCCGACGGTCATCCTCTGCCGGACGACGATGGGCAAGGGC
GTATCCTTCATGGAAAACATTCCCGATTACCACGGAAAGCCCGCCGCCGGTGAAAAACTCGAACAGGCCC
TCAAAGAGCTCGGCAGCGACATCTCCCTCTTTAACGCGGTGCTCGAAGAGCGTAAGGGGCCGCTCCCCAA
GGGACGCCACGTCGCTCCGGAAAAGCCGGCGCTTGAACTCGGAGTCCCACACACCTATACAAGGGAAGAT
AAAAAGGACAACCGCGGCGCCTTCGGAAAGGCTCTCGCGGAGGTCGGAGAGCTCAACTATAAAAAGGCGG
ACGCGACGCCGATGCTCGTATTTGACTGCGACCTCGCCGGTTCGGTGAAGGTCGACAGCTTCGCGAAGCT
CTGCCCCGACAACTATGTCGAGGCCGGCATCCAGGAGCATATGACGGCGACCGCCGCCGGCGCGGCCTCG
GCCGCGGGAGTCGTCTCCGTATGGGCCGATTTCGGCGTCTTCGCGAGCGACGAGGTCTATAACCAGCAGC
GGCTCAACGACATCAACCGCGCCGGTACGAAGACGGTGCTCACCCACTCCGGCCTCGACGTCGGCGAAGA
CGGCATGACGCATCAGTGCATCGACTATGTCGGCCTCTTCCGCAACACCTTCGGCTGGAACGTCGTCGTT
CCCGCAGACCCGAACCAGACAGACCGCGCGACGCGCTGGATGCTGACTGAGCCAGGCAATATCTGCCTCG
CGATGGGACGCAGCGTGCTCCCCGTGGTCACAAAAGAGGACGGAACACCCTTCTACGGCGGGGACTATGA
GTTCCGCGACGGCGCGATAGACCTGCTGCGCGAGGGAACCGACGTCGTCATCCTCGCAATGGGACATCTC
GCGGGCCGTGCCGTCGAAGCGCACGAGGCGCTCGCGAAAGAGGGGATCAGCGCCAAAGTGCTACACTGCG
CGACGCCGCTCACAATGGATAAGGAGGCGCTCTTCGCGCTCGTCGGGGAGCTGCCGCTTCTCACCTGCGA
GGACCACCACGCCGACACCGGCATCGGCGCCGTCGCCGCGATGGCCTTCGCGCGCGCCGGCAAAGCGGTC
AGAATAAAGAACCTCGGCGTAACACGCTACGGGCTTTCAGGCTCGAACAGCGACGTCCTCGCCGATATGG
GGCTCACCGCCGCCGGCATCGCCGCCGGGGTGAGGGAACTGCTTAAATGATCCAGGCGGGAGATCTGGTA
TTCATCTGGAACCCCAAAAAGGGAGACAGCTTTCTCGTCAAGGTCCAGCCCGGGCAAAGCCAGGGCACTC
ACTTCGGGCAGATAAAACACGCCGAGCTCATGGAGCACGACTACGGCGAAGGTATCCGTACGCCGAAGGG
CGAGGTCTACTTTCTGCTGCGGCCGACGCTCGGCGAGTATACCCGCCGCCTTAAAAGGCAGACGCAGATC
GTCTTTCCCAAAGAGGCGGGCTTCATCATCGAGCATCTCAACATCTTCCCCGGCTGTACCGTCGTCGAGT
GCGGCACCGGCTCCGGCAGCCTCTGCTGCACCTTCGCCCACTTCGTCGGCGACACGGGAAAGGTCTGCAC
CTATGACCGCCGTGAAGAGTTCTCCGCGCTCGCGCGCAAAAACGCCGAAAAATGGGGCGTCGCGCACCGC
ATAGAATTCAACGTCCGCTCGCTTGACGAGGGCTTCAAAGAGCGCGGCGCGGACGCCGTATTCCTCGACG
TACCGACGCCGTGGGACTATATCGACAAGGCCTATGAGGCGCTCGCCCCGGGAAACCACCTGGGGATACT
CGTGCCGACGACGAACCAGATATCAGATACGCTGCGCGCGCTGCAGGAATTCGGCTTCGCCGACGTGCAG
GTGGTCGAGATAATGCTCCGTTATTTCAAGACGGAGCCGAACCGCATCCGCCCCGAGGATATGATGATCG
GACATACCGGCTATCTCATCTTCGCCGTCAAGACGCTGCCCCTGCCGGAGATAAAGCCGGCGGAGAGTGC
GGAAACGGCGGAAGAAAGCGCCGAGCCCTGCGGTAAAGCGGCGGAGGCGGCCTCTCCGGCCGAGACAGAA
CAGACGGAGAATAGCGAACAGGTATTTTAAATTGACAGAAAAGAGGCTGCTCCTGCATATATGCTGCGCG
CCCGACGCCACCGTTCCGTGGCCCTCGCTGATCGGCGAGGGCTGCGAAACGGTGGGATATTTTTACGGCG
GCAACATCCATCCAAAAATGGAATATGACAGGAGAGCGGCCGCGGTCTCCGCGCTGGCCGAACAGACCGG
CGCGGAGCTCTTTTTGGCGGACTATTCGCCGGAGCCGTGGTTTGAGGCGGTGCGCGGTCTCGAAAAAGAG
CCGGAGCGCGGGGCCCGCTGCGAAAAATGTTTCGCGCTGCAGCTGGAGGCCGCCGCCGAGTGGGGCGCCG
CCCACGGCTTCACGCACCTCTGCACGACGCTCACCATCAGTCCGCACAAAGATGTAAATCTCATCAACGA
GATCGGCGCGCGCGCCGCCGCGGCCCGCGGCCTCGTGTGGGTGGAGAGGGTCTGGCGGAAAAACGACGGC
TTCAAGCGCTCCGTCGAAATAAGCAAAGAGCTCGGCCTCTACCGGCAAAACTACTGCGGCTGTATTTTTT
CCCAGAACATAGAGTTATAATTATTTGATAAACCGAGTTGACATGACAGCTCCCTGCGATAGACACGGGG
GAACGGTTTTTGCTGTCAAAGGCTCTCCTGACGGAAACCTGACAGAAATCATAATAAGGCTGCTGACCAG
AGGTGAGGTAAATGACAGACAAACCTGAAACAAAACTTCCCTCGGGAAAACTCTCGCCCGAGGCGCTCAA
ACGCAACGTATTGTCATATAACGGCGCGCCGCGCCCCGAGGTGCTGATCGGCCCCGGCGTCGGCGAGGAC
GCCGCCGTCATCAAATGGCCCGAGGGAAAATATATGGTATTCGCCTCCGACCCCATCGTCGGGGCGGAGA
GCGGCGCGGGGCGGCTGCTCGTAAGGATAAATTCAAACGACATCGCATCCAAGGGCGGCGATCCAGCCTA
TCTCGCCGTCACGCTGATACTGCCGCCATCCTTCGGCGAGGAGGGCGCGGCGCGCATCATGCGCGAGATC
GACGAGGAGTGCCGCGCACAGGGTATCGCAGTCGCCGGCGGTCACACGGAATTCAACGACCGCTACGACC
GCCCCGTCATCATGGGGGCGCTCGTCGGCACCGCGGACAAGGTGATGCGCGCGAAGGACATCTCCGAGGG
CGACCTGCTGATAGTGACCAAGCACATCGGTATCGAAGGCATGTCCATACTGGCGCTCGACCGCCCGGAT
CTGCTGTCGCCCTTCATGAGCAAGGCGGAGATCGCCGAGATACTATCATGGTCCGAGATGACCTCGGTGC
TTGCGGAATCGCGCCTGCTGCGTCCCTTCGCGAAATTCATGCACGACCCCACGGAGGGCGGCTTTATGGG
CGGCCTTGACGAGATATGTTCACTCTGCGGACTGCGCGCCGAGCTTGACCGCGAGTCGCTCGCGATACAT
CCGCTGACGCGGCGCGCCGCCGAAAACCTCAGTTTCGACCCGCTGCACCTCATCGCCTCCGGCAGCATGC
TCGCCGTGGTGCCCGAACGTCACGCGCAGGAGGCGCTCTCCGCGCTGGCGGCGGCGGGGATAGAGGCGGC
CGTCGCGGGGCGCATGGGCGGCAAGCTGGAAGCGCCGCTGCCCGAACCGGCGGAGGAGCTTTGGCGGCTG
CTCAAGATGGAGAAAAAAGATGCGCGCTGACATCCTGCGCCGCACGGAAAAACTCGCCGCGGCACTCAAA
AAGCAGGAAGCGGACGCCTTCGTAATTCTCTCGGACGAAGACGTCAACTGGGAGAGCCTCTTTTACATGA
GCGGCTTTCGCGGGACGGCTGGGGCGCTCGTGGTATTCGCGGACGGAGAGGCCGAGCTGATCCTCGACGG
CCGCTACGCCGTGCAGGGACGTGAACAGTCGCCGCACAAGGTATATGAACAGCGGTCAAGCCTCGTGAGC
GACGTCGCCGAGAGCCTTAAAAAACACGGCTCAAAGGAGATACTCTGCGAATCCGACAAGACCTTCCACG
GCACCTGGGAAAAACTCTCCGCCTGCGGCCTCTGGCGCGACGGCGGCGAAATAATAAAAGAGCTGCGGCG
GCAAAAGGACGCCGGAGAGGTGGAAGATATAAAGAGGGCCGCCTCGATTGGTGCCAAAGCATTTCTTGAG
GCGCTTGACTGCGTGAAGCCAGGTATGACGGAAAAAGCTTTCGAGGCGCTGCTGAACTACAAGATAAACC
TCCTCGGCGGCGGCGCGGGTTTCGATATGATCGTCGCCTCCGGCCCGCGCAGCGTCATGCCCCACGGACG
CGCGAGCGAAAGGCCGATGGCGGCGGGAGAATGGGTCACCGTAGACTACGGAGCGCGCTGGAACGGCTAT
TTCTGCGACATCACGCGCAACTTTTCTCTCGGAACGCCGAGCGCCGAGGCCGCGGCGATGCACGAGCTAC
TCCACAGGGTCCATGACGAAACCGCGGCGATGCTGCGCGCCGGAGTATCAGGCACCGCGGTCCATAACAG
GGCCGTCAGCATCTTCGCCGCCGAGGGTAAGGAGCGGTATTTCACCCACAGCCTCGGCCACGGCTTCGGC
CTCGAGATACACGAAGCGCCTCTGCTTTCGCCGCGACGCGACGACATCCTGCGGGCGGGCGACGTCGTGA
CCATCGAACCGGGGCTCTACATTCCCGGCTTCGGAGGCATGAGGCTCGAGGACGACTACCTCGTCACAGA
AGATGGTGCTGAGAGATTAACGAAAGAGTTAAATCAGTGTTTTTACAGTATTTAAAATTAAATTAAAACT
GTTATAATAATTCTTAGTTTTTTAAGGTTAAAAATCTTAAATTAACCAAAGGAGAGGGTAAATTATGAAA
AAGTATGTCTGCACAGTATGCGGTTATGTATATGATCCCGAAGTCGGCGATCCCGATTCCGGAATAGCCC
CCGGCACAGCCTTTGAAGACATCCCCGACGGATGGGTATGTCCCGTCTGTGGCGTCGGCAAAGACATGTT
CGAATAAAAATCACGGCGTATAAGCACCGCTGACTTCACAAAACATTACGGGAGATCCCTACAGCGTATC
TGTATACGCTTCCGGGTCTCCCGTAATATTTTGCTTCGTCCTCGGCGCTTCTACGCCGTGATTTTTCATA
TATTCTAGGTTTAATATCTTGGCACAGCTCCGGTATCGGGGCCCAAAGTTATTTAGCGGACGGCACTTCT
CCGCGCCGTTTTCTTCACGCTATATTTTACGCTTCCGGGTCTCCCGCAATATTTTGCTTCGCCATCGGCA
CTTCTCCGCCGTGATTTTTCATGTATTTAAAGTTTAGTATTTTAATACGGCTCCGGTATCGGGGCTTAAA
GTTATTTAGCGGACGGCACTTCTACACGCCGTTTTCTTCTTACGTCTAATTTTCCGCTGGACGCCTCCGT
TTACGCTTCGTCTATCTTTTTCATCAGGCTGTCGATTACGTCGTCGATTTTGTATTCTCTCAGGTCGTCG
GCGATGCGCCGGAAGATGCCCTCCTCCTTCAGCGTCACCACCGAGACGGGAAAGTTGAGGTCCAGCGCCC
AGGTGAGCTGTATCAGCCGGTAGTCCTGGAGCGAGCGCGCGTTGGCGTAGGAGCCGCGCCCCGTCGTCCG
TATCTCATCGACCAGCGCGGGAGATAGCCCCTGAACCCTCTTATGGCGCGGCAGCATGTCGTATATCGTT
CCCTTGTCGATGCGGCTCTGCACCATGCGGAAGACGTCTATCTTATCGGCGTCGCGCGCGAGGGCGCACC
AGCGGTAGACCGAGAGCGGCACATTCACCGGTATCTCAATCTTATTGTGGTGGCGCACCGCCGTCAGCAC
CTTTTCTCTGTCTCCTGGTTCGATGCCCTGCCAGTCAAATTCCGCCGCCAATATCTCCGCGCCGCGGTCT
CCGTGGTCGAAGCTCGCGCTGTCCTGAAAGGTCTGATAGTCGCGGTACTGAGAAAACCTCGCCGTGTCGT
GCAGCAGCCCGATGGCGTGGGCGGTCCAGGCATCGTTTTCCTCGTCCCACTCAAGCGACTCCGCGATCGC
CGAGGCCAGCCGCTGCACGCGGAAGCTGTGCTTTCTCTTGAGCTCCTGCATCGGCGCGAGAGCGCCCTCT
ATCTTGAAAGAATCAACGTAAGCGTTGAACCATTTTTCTGTCTTTTCACTGGAATACATCATAAAACGCC
TCCGATCTCACGAAATTATACAACAGTAAGCGGATAACCGCCTCGTTATCACCAACACCTGCCGCCGTTA
GATAAAAAATGGCCCGTTGGGGCCACTTGCCTACTCCTCTTTTTGCTAAATACCTGCGCGGTAAGGCTTT
TTAAGCCATTCGCGCCGCTATGCCTAAGCATATTGGCCTTGTTGACGGAGGCCGCATTTGAGAAGATTTC
TCACGTAAAACATGCCGGTAGGGAAGCGGCAGGGAGGGCAAGAGACGCTCCGCACGCGTGGATATCCGAA
AGTACGCGGGACAGGCGAACGGATACATGTATATTCTCCGCCGTACCCTCCATACCGAACGGCAATTACA
GCTGAAACAGCAATAATAAATATCACCCAAGGGGGAAATTAAAATGGCAGTAAAGAACGACGACGAGATC
AAGAAAAGCCTGGATATGCTTGAGGCGCACACCGGTCCCTACGACGAGAAGTTCGCGCAGGCCCACGCGG
AGGACATTCATGCAATGGCCGACCGCCTGAACGGTAAGAAGGACGACCTCTGGGAGCGCACGAGGAGATG
GTTCGACGATCATTACGACCACGTAAAGGAACATCTGCACGACGACAAAGAAAAGATCGAGACCCACCTC
CACCGTCATAAAGAGGAAAAGAAATAGCTTAATAACGGAGTCAGCCCCGACCGCGAGAGCAGCCAGCTCC
GCGGACGGGGCTTTTTCATATGGCAATTCTTACGCGGCGGTCCGCAGTGGATTTAGTCAGAGCCCCTGAT
AAAGGCATTCACCAATGGAGATCAGCTCTGCCTGAGGACGAAATGGTTCCGCCGGAAGTTGAGCAGCCCT
TCGTCTCTCATCCGGCACAACTCTTTTGACATCGCGCTGCGGTCCACGGAGAGATAATCGGCGAGCTGCT
GGCGGTCGAAGGGAATGTCAAACTCTGACGCCCCCTGCCGCAGCGACTCGGCGGAGAGATATGAGAGCAG
CTTCTGGCGCGTCGTACGCTGCGTCATATGCGTGAGCTTGTCGTTGAAACGGAGATTTTTTTCGGCGAGG
ACGGAGAGAAGGTTTCTCACCAACCGTGAGTGGAACTCGCAGGCCGAACCGCAGGTCGTGAGGACGCGGC
GCACATTCATGAACATCACGGCGCCCGCCTCCGCCGCCACGACGCTGACGCCAAGCGTAACACCCTCCAT
GCAGGCGTAGCTCTCGGCGAATATCTGCCCCGGCCCGATCTCCGCGATAATGTTCCGGTTCCCCCAGAAG
TCCTCTTTTATAAGATGAAGAGAGCCGGCGAGCACCATACCGATCGCCTCCGTGCTCTCGCCGAAGCGCA
TCACGAATTCGTTTTTCGCGTACTTCTTCGTATTCACCGAAAGGCAGGTAAGCATCGCCTCGATCTCTCT
CTCATCAATGCCTTTGAAGAGCGGAGACTTTTTTATGACCTCAAGATATTTTTTCATATTGCTCCTTTTG
TTGTTTTTACAACAGATTTACTGTATTTATTGTAGTATCCTCTAACCGTAAAAATCAAGAGCGACAGATG
ACAGACAATTTACGAAATAAGAGACAGGTTTGGGAGGAATAGAGATGCTGAGAAGAATAATCGAGATAGA
CGAAACAAAGTGCAGCGGCTGCGGGGCCTGCGCCGAGGCCTGCCACGAGGGCGCGATCGCGATGGTCGGC
GGCAAGGCAAAGCTGACTCGCGACGACTACTGCGACGGGCTCGGCGACTGCCTGCCGACATGCCCCACCG
GCGCGATCACCTTCGTGGAGCGCGAGGCCAAGGCCTATGATAAGAACGCGGCAGAGGCAAATATGGCCGC
TAAGAAGAGTTCGGCAGACAAACTGCCATGCGGCTGTCCGGGAACGCAGGCGCGCGGGATCACGCGCAGC
GCGGAGGCGCAGGAGAGCGCGGCCTGTTCCGTGCAAACTGTTTCGCGGCTCTCGCAGTGGCCGGTCCAGA
TAAGGCTGGTACCCGTGAACGCCCCATATTTCGACGGCGCAAAGCTGCTCGTCGCCGCCGATTGCACGGC
CTTCGCGCGCGCCGATTTCCACGAACGGTTCATCAAAAACCATGTGACGCTCGTCGGCTGCCCAAAGCTC
GATGCTGTGGACTACGCGGAAAAGCTTACGGAGATATTGAAAAGCAACGATATAAAGAGCCTCACAGTCG
TGCGCATGGAGGTCCCCTGCTGCGGCGGCCTTGAGGCGGCGGTGAAGAGCGCGCTGCAGGCCAGCGGAAA
GTTTATCCCCTGGCAGGTCGTGACGATAACTGTCGACGGACGGATACTTGATTAAATCAGGCGGCACATC
GCCGCGAAATCAGTAAAAAATAAACGAATAATAGAATGTGAGGAGAGATCATTATGGACGAAAAGATGTT
TTGCTTTCAGTGCGAACAGACGGCCGGCGGAAAAGGATGTATGGGAAGGGCGGGCGTCTGCGGAAAACCG
GCGGATACGGCGGCGCTTCAGGACAAGCTGACGGGGGCGCTCATCGGCCTCGCGCGTGCCGCGGAGGGAA
ACAGACCGACGGAGAGCAGTGACAGAGTCATGCTGGCGGGGCTTTTCACAACGGTAACGAATGTGAACTT
CAACAGCGAGACGGTGGCGGAGATGACAGAAAAGGTGCACCTGGAGACGGAGAGGCTTGTGCCGCGCTGC
GGCAGCTGCGCCGCCCACTGCTCGAGAAACGACGATTACGATATGAACGGCCTCTGGAACGCGGACGAGG
ATATCCGCTCGCTGAAATCGCTGATCCTCTTCGGCCTGCGCGGCATGGCGGCCTACGCCTATCACGCGCT
GGTCCTCGGCTACAGCGACAGGGAGGTCAACGACTTCTTCTACGAGGCGCTCCTGGCCATCGGCAAAGAC
AATAATACGATGGAGACGCTGCTGCCCCTCGTCCTCAGGACGGGGGAGGTAAATCTTCGCTGCATGGAGC
TGTTAGACCGCGCCAATACGGAGACCTACGGGACGCCGGAGCCGACCGCCGTCTCCTTCAAAGTTGAGAA
GGGCCCATTTATCGTCATCAGCGGCCACGACCTGCGCGACCTGAAGCTGCTGCTGGAACAGAGCGCGGGC
CGGGGCGTCAACGTCTACACCCACGGTGAAATGCTGCCGGCGCACGCCTACCCTGAACTGAAAAAATATC
CGCACCTCAAGGGCAATTTCGGCACCGCCTGGCAGAATCAGCAGCGGGAGTTCGCGGACATCCCCGCCCC
CATCCTCTTTACCACAAACTGCCTGATGCCGGTAAAACCATCTTACGCGGACCGCGTCTTCACCACAGAG
GTGGTCTCCTTCCCCGGACTGGTGCATATCGGAGAGGATAAGGACTTCGCCCCCGTCATTGAAAGGGCTA
TCGCGCTCGGCGGCTGGAGCGAGGATAAAAATTTCACGGGCATCAACGGAGGCGGCGGTACGGTGACCGG
CTTCGGCCACGGCGCCGTGCTCGCCTCGGCAGAGAAGATCGTGGCGGCGGTAAAGGCGGGAGCGATCAGC
CGCTTCTTCCTCGTCGGCGGCTGCGACGGCGCAAAGCCGGGGCGCAACTATTACACGGAGTTCGTCAAAA
AATGTCCCGCCGACACCGTCATCCTCACGCTGGCTTGCGGCAAGTACCGCTTCAACGACCTTGACCTCGG
GACGGTCGACGGCTTCCCGCGCATCATGGATATGGGACAGTGCAACGACGCCTACGGCGCGATCCGCGTC
GCCACCGCGCTTGCGGAGGCCTTCAAGTGCGGCGTCAACGACCTGCCGCTTTCGCTCGTGCTCTCATGGT
ACGAACAGAAGGCCGTCTGCATCCTGCTGACGCTGCTCCACCTCGGCATAAAGAACATCCTGCTCGGCCC
AACGCTTCCGGCCTTCGTCTCGCCGAACGTGCTGAACTTCCTTGTTGAGCATTACGGCATCGCCCCGACA
AGCACGCCGGAGGCGGACTTGAAAAAGATTCTCGGATAACGGGGATTCCAACAGCTGTGAAAGGCCGCTC
TGAAAGGGGCGGCCTTTGTTAATTCAAAACCATGATTATGGGAAAATTTATCCCTCTCCCGCCGCGTCCG
GCGACACCTCAGCCGATCATCGAAAGGAAATAGCGGTGGACGCGTTCGTCGTCCGTTATCTCGGGGTGAA
AGGCAGTGGCAAGCATATTCCTCTCCCGCGCCGCCGTAATCAGCCCCGCGTGACGCGCGAGCACCTCCGT
GCCGCCGCCCACGGAGGCGATGTAGGGCGCGCGGATGAAGGGCATCTCGACATTCATCATCCCCGCAAAT
TCGCCGCGCGTGATGAAGCTCGCGAGCTGACGGCCATAGCCGTTGCGGCGCACGGTAATATCCATCGCCG
CGAAGTGGCGGCGCTCGTCGTTTTCGATCTCCTTCGCGAGCAGGATCATCCCGGCGCAGGTCCCCCAGAC
AGGCAGCCCCTCCATCATCATCACGCGCATCGGCTCAAAGAGGCCAAGCTCCCGCAGCAGTTTGCCCTGC
GCCGTGCTCTCCCCGCCGGGAAAGATCAGCGCGTCAAGCCGCTTAAGATCCGCCCGTTCGCGTATCTCGA
CAGACTCCGCGCCGATGCGCGCGAGCATCGCGCAGTGTTCGGCAAAGGCTCCCTGCACCGCGCAGACACC
GACGCGTTTCATTATTTTCCGCGCTCCGCCATCAGCACGGAGATCTCGTTCTCATTAATGCCGACCATCG
CGCCGCCGAGGTCTTCGGATATCTCCGCGAGTATCTTGGGGTCCTCATAATTCGTGACCGCCTTGACGAT
CGCCGCCGCCCTCTTCTCGGGGTTGCCTGACTTGAAGATGCCGCTGCCGACAAAGACGCCCTCCGCGCCG
AGCAGCATCATCAGCGCCGCGTCGGCGGGCGTCGCCACGCCGCCAGCGGCGAAGTTTACGACCGGCAGCC
TGCCGCTGTCGTGAACCTCGCGCAGCAGCGCGTAGGGTACCTGCAGCTCCTTCGCCGCCTCAAAGAGCTC
GTCTTCGCGCATCGAGGCGACGCGCGCAATCTCGGACTGCATCGCGCGCATATGACGCACCGCCTGCACG
ACGTCGCCGGTCCCCGGCTCGCCCTTCGTGCGGATCATCGTCGCCCCCTCCTCAATGCGCCGCAGCGCCT
CCGAGAGGTTTCTCGCGCCGCAGACAAAGGGCACGCGAAAGGCGGTCTTATCGATATGATAGACGTCGTC
GGCGGGGCTCAGCACCTCGCTCTCGTCTATGTAATCGATCTCGATCGCCTCAAGGATGCGCGCCTCGGCG
ATGTGGCCGATGCGGCATTTGGCCATCACAGGGATACTGACGGCCTGCTGGATGCCCCTGATCATCTTCG
GGTCGCTCATGCGCGAAACGCCGCCCGCCGCGCGGATATCCGCGGGAATACGCTCAAGCGCCATAACGGC
GCAGGCCCCGGCGCCCTCCGCGATCTTCGCCTGCTCCGGCGTCGTAACATCCATGATCACGCCGCCCTTA
AGCATCTTCGCGAGGTCGCGGTTAAGTTTTATCTGGTCTCTATTCTCCATCTCAAAATATCCTCCTGAAT
CGTTCCGGTAATTTCACAGCTGTGTAAGGAGAGTTATAGTTTATAATTGTCATTGCTTCAATGGATAAAT
ATTATTTATTTTTTAATGACAGATGAGGTAAACCGATGATCTTTGACTTTATAAGAATAGACAAGAGGGG
CGGCGACGCGCTCTGGCGGCAGATATACGAACAGTTCGCGGCGGCCGCCGACAGCGGGATGATCGCGCCG
CTCACGCGGCTTCCCTCGATACGCGAGCTCGCCGAGGGGCTATCGGTGAGCCGTTCGCCGGTCGAAAACG
CCTATGAACGGCTCCATATCGACGGCTACCTTATGAGCCGACCGAAGAGCGGATATTTTATCGCCCCGCG
CCGCCGCGGAGGCATGGCGGCGCGAGAGAGGACGCGGGCGAAAAATTCCGCGGATATACGCTACGACCTC
AGCTCCGGCAGGATAGAGGCGAAGAGCGCCGACCTCTCGGCATGGCGGCGCTGCCTGCGCGCGGCGCTGA
AACGTGAGGACGAGATCACCTCGCGCGGCGATCCCTGCGGCGAGGGCGAGCTGCGCGCACAGCTCGCGGC
TTATGCCTACCGCGCGCGCGGCGTGAAATGCCGCGCGGAGGAGATCGTCACCGCCTCCGGCACACAGCAG
CTGCTGTCGCTGCTCTGCCGCGCCCTTGGCAGGGGTGGGCGCGCGGTGCTGGAGAGCCCCGGTTTTGAAC
AGGGAGAGCGGGTGCTGCGCGACTACGGCTGGGAGGTCTCCGTTGTCGAGGAATCGCCGGATACTGCGGG
GAGGCTCGGCGGCGCGGATATCTTTATGGAAATCGGCTCCAAGCGGCCGCTGCGTACGCTCGCGCAGCGC
ACGCGTCGCCGGGGCGCGCTAGCGGAATGGGCGCGTGAAAACGGGCGCTTCATCATCGAGGACGACTATA
ACGGCGAGCTGCGCTATCTCGCGCGTCCCATACCGGCGATGCAGCCGCTCGCGCCGGAGAATATCGTCTA
CATCGGCAGCTTTTCCCAGCTGCTGCTGCCCTCGGTGCGCGTCGCCTATATGGCGCTGCCGCCGCGGCTT
GCGGAGAGCTGCGCGGAGGCGGCCCGCTTTTACGACCCCACATCGAGTAAGGTCGAACAGCTCGCGCTCG
CCGATTATATCCGCGAGGGACATCTCGAACGGCACCTGCGGCGCTGCCGCAAGCTCTATCTGCGCAAAAG
CCGCCTCTTCTCGGAGGCGCTGACGCGGACCTTCGGCCCTTCGCTCAGGTGGCGGCTGCTCGAAACCTCG
ACCGCCTTCGCCCTCACCGCGAGCGGCGCGGAAGAGCTGCGGCTGGCGGCGCTGCGTGAGGGGATCAAGA
TCGAAACCGACGGCGGCGACATCCTGCTCTCCTTCGCCGGCCTTCCCGAGGAGGATATCGCCGCGGCGGT
CTCGGCGCTGAAAGAGGCCTGGCCCCGGCTCGGCAATGAGGGCAAAGAGGGAGCGGCAGCGCGCGCATAG
GGGACGCCGGTAAAAAACAGCTTGACGGCGCGGCGTAAAATCCGCGCAAAGGCCCTCATTCCGTCCGCTT
TTTGATGTATAATTAAATCGTAAAATAAAATAATTTTATTTTGGAGGTATATAAATGGATTGGTTCGCTG
CACAGCCGGCGCCTTTACAGGCTTTGATGGCAGGAATTTTTACCTGGGGCGTGACGGCGCTCGGAGCGGC
GGGCGTCTTTCTCGCGAAGCGCCCGAGCCAGAAGCTGCTGGACATCATGCTCGGCTTCGCGGGAGGCGTG
ATGATCGCGGCAAGCTACTGGTCGCTGCTCGCCCCCGCGATAGAGATATCCGAGGAGCTCGGCTACCCGG
GATGGCTGCCGCCTCTGATCGGCTTTCTCGCGGGAGGCGGTTCGCTGCGCCTGCTCGACATGGTGATGCC
GCATCTTCATCCCGCGATGGCGGAGACGCACCCGGACGGGCCGCCCTCCACCCTTCGCCGCACAACGCTG
CTCGTACTCGCGATAACGCTGCACAACATCCCCGAGGGGCTCGCCGTCGGCGTCGCCTTTGGCGCGATAG
GGATGCTGCCGCAGGCGACGGTGGCGGGGGCGGTCGCGCTCGCGCTAGGCATGGGGCTGCAGAATTTCCC
CGAAGGACTCGCCGTCTCGATGCCGCTGCGCCGCGAGGGGCTCACACGCACCAGATCATTTTTCTACGGA
CAGCTCTCGGCAATCGTCGAGCCGATATTCGCCTTCCTCGGCGCGCTGCTCGTCTATATCGCGCGCCCGC
TGCTGCCCTACGCGCTCGCCTTCGCCGCGGGAGCGATGATCTTCGTCGTCGTTGAAGAGACGGTCCCTGA
ATCTCAGGCCTCCGGTAACGGCGACCTAGCGACGACCGGCTTCCTCATCGGCTTCGCGGTGATGATGGTG
CTCGACGTCGCGCTTGGGTAGGTCAAAGCGATAATACCAGCAAATATTTTAAAAAATCATAAGTGTAAAA
AATACCATCGGTAAATAACTGACAGTGAAATGACCGATATCATGAGTATTAGGACAGACATATAAAAATT
ATCGTAATATAATGTTTTTAGAATAAAATTAAATTTTTACAACAAAATATTATAAATAACGCTACGCATT
TTCATTAAACAGGGCAACATCACCGGTTGCCCTGTTTTTCATTAACAGGTTAATTGACCATAAGTGAAAC
CGATATTACAATGAAAGAAATAGACTACTCAAAAGATGAAACAGGCAAAGCTATAGAATATAACACGGCA
GTGATGACAGACAGTTACCTTCAACGGTTAAGTTAAGTCGTCTGCCGTTGTATATCGTTAATATTTTTCT
TCGTCAAAAAGAGGGAGGCGGCGTGATGTCGGCAGATTTCGTAATAAATATTACAAATAACATCACCCCC
CCTGTTGTCTATATGTATTTATTTCTCATCTAAGCGCACCTGTTGATCACACTCTCAGGCAACAAAGCTC
CTGTAGTATCTCGCCGCCGCGCAGCCTCGAAAGACCGGAGGGATGCGACGTCGCCCTTAATCTGCGATGT
TGAAAAATCGCAGAGGCTCCTTTAATTTAGCCGCAGCCATTCTCACATTATTATTAAAGGCGCTGTTGTC
GGCGTTATATCCATCATTGAGAAAATTGAGAGCTTACAGCGAGGTGGAAAGATAATGAAAGTATCAAAAA
AAAGTTCATGGTATATCACAGCAATCTCTTTGATAGCCGCGTGTCTGTTGGCAGGCGCGGCTGTCGCGGG
TAATTTTGCTTCGATCACAGAGAATTCGAACAAGCCCGTGACCGTTGACCTGAATAATGAAAATCCGCAA
TATATTTACCTTATCACTGCACCAGTAAAAATATTCACCGATAATGAGGCAAACGCAAAGTCAGGCGATC
ACACGAAGGACGCCCTGACAATAAACGCAAAAAACGCGATCGCCGCATTCGCAGGTTGGAACTATACATC
AGGCTCTCCTACTAATGTAGAGATCTTCGGAAATATTAAGTTTAATTTCAGCTCCGGAAAAATCGGCTGG
GAATCGCCTGATAAAATTTGCGGCGGCGGCGACGCATTCCGCGGGACGGGTACCATGGGGAGCAACGGAA
CCGTATATGGGAATGTTGATTCCTCTTTTGGCGTAGTCGGAAATAACGATGATGAGTTATACACGACCGC
CCTGCTCTTAGGGGCCGGAGACGGAACCGTCATGGGCAATACGTCTATGACTTTTAACTCAGGCAAACAC
GGCGGGTCATACTTATACCTGATTGCCGGTCCGGCTTATAACGGGGACCTTCACGGCGACAGCCTGCTTA
CAATAAACGGCGGCGAATTTAAGGGGACTGCCATGATTGGCGGGTGTTACGCGTACGACACTAGAAAACC
CAAGATGAAGGGAAATTCAAGCGTCGTCATCAACGGAGGCAAAATTACAGGCTTATCATGGGGGGTCATT
GGCGGATGCGCAGCTAACGGCTCCGGAGTGGCCGAGGCTATGGTTCAAGGCAGCAGTAGCGTGAGTATCT
ACGGCGGCACGATTTCTGCCAATATCTACGGCGGCCCGTTTGCAAGGCAGTCTGACGTTAAGTCTTCTGT
CGTAAGCGGAGACGCCTCTGTCAATATAATCGGGGACGACGGCCTGGCGGCCATAACCGCGCCGGTAAAG
ATCTTTGCCGGAGCCGACCCCGCAAAGACGAACAGCGGCGTCGGCGGCAATGCTGCGGTCAACTTTGTGA
ATATCACAAAGACGCCGGCAGAGTTCAAAGGCTTTGAGCTGAACGGCGGCAAATCTGTGACATCGGGAGA
CAGCGTTCTTGTCTTTAATATGGTCAAAGCGGATTTCTCAAAGGTAACCATAACCTCGTTTGACCGCGTG
GAAGTCGATCCGAACTCCGAGATCTCCGGACTTTCCAAAGCTGCGTTCGATGCGGATACAATCAAGCTCA
CCGGCAACTGGAACAATTTTGGAGAGGCATCTCCGCTTAAGTTTACCGACGACGCCAGTGCCGTTAAGAT
CGACGCCAGCGGAGCCCTCGGAGTTAAGAGCGCTGGGTGGAGCAGCGACGGCAAGACGCTCGTCGTAAAA
TGCGATAATACACCAGTAGCGGTTACCCCGGCAACGCTTCGCCTTGAAGTCGGCAAGAGCGGCAAGGTAA
CGGTTACCACATATGCAAAGAACGAGGCGGTACAATGGTCCTCAAGCGACCCGACCGTTGCGGCGGTTGA
CGGCGACGGCAACGTCACGGCGGTAAAAGCTGGGCTGACTGTCGTATCCGCAACAGGTACCGCGTCTGAA
ACAAAAGCCGGCTGCACCGTGACGGTCGAAGACCCGGCGGCTCCGGACCCGGTGCCGACGCCGGCTCCCG
TAACGCCGACCGTCATAACTGAAAAGGATAACCCCGTGACCAAGGACAAAGACGTACCGGCAGATGTGAA
ACCGGCGACCCCCGTCATCACCTCGGCGACGGCGGAGAACACCACAGCCCTCGCGGCGAGCGCGGACGTT
CCGGTAAAATTCTTCACCGCGACGGCCGACGGCAATATCACAGTCGACCCAGTGATCGCCAAGAAGACCG
TGGCCTCCGTAATGTCGGACGACGCGGCGGTGGCTCCGAAGACGATCGTAACTCTGCCCATTATCACGGC
GACGATTAGCGACGGCAAAGTCGCGGCCCTCGCGATGAAGACGACCGGCGCGCAGCTTGGCGCGGCGGCA
AACAATATAGTCAGCGACATCACGCTCATCAAAATACTTAAAGACGAGACGGGCGCGAAGTTCGGCTATA
CTGCGGAGCCGGCCGGCTACGCCGACCAGAGCTTCACGCTCAAAAACGCGGATGGAAACAACCTCGCCTT
TACCGACAAGATCGATCCGACGGCGACATACACGCTCATACTCTTCGTCAAGGATAACGGAGAGTTCGAC
TACGACAAAACCATGGGCAGCGTAATCGACCCCGTGGCGATGGCGATGAACGAGGCGAAGGCGCCGAAAC
CATCCGGCGGTTCAAGCAGCGGCTGCTCCGCGGGTATGGGAGTCTTAGCACTGCTGGCGCTGCTGCCGCT
CGCGGCGGCGAGACGCAAGAGGTAAACGTATAAAATCTGCACCAAACAGTAGGTTCAGTGAAAGAGGCGG
ACGGGAAACTCCGCCTCTTTCTTCTTGTGCATTCAGCGAAAAGAGCGTCCCCAACATGCGGACGCAGCAA
AATAAAGGCCAAAGCTTTGCGCTAAGCTGAATGATAAATAACGGTTTAGCTTTTGACTTTGCCCTTACAG
CCGCCCTCTGTGAGGCGGCCAGGGAGCCAAATCAGAGTTCTTCTGATTTGTGCGATTCGGCTGGTAGTTA
CATCAGAGGTGTCGGCCGCCTGCTTTTGGCGGCTGACGGAAGGAGTGTTGCTCTGTTTGGCGCGGAAACC
GCACAAAACAGAGCCCGCGGCAAAAGCCGCGGAAGAACCTAAGGTCAACTCTCCCTCAGTCTTGGCGGAA
AAACACCGCCAAGCCAGCTCCCTCACATGAACAGAGTCCCGCAAACCGGACAACGCTATAAAAGCTCCCA
AGGGTATCAAAAATTTATTCAATAAAGAGACTTCGATATTGCATCGGAGCCTTTTTCAATTTGATCTGTA
TCCTGTCGTTATTATAATACCTTATATATTCGTCTATGGCATCTTTGGCCTCCTCGTAGTTCTCCCATTT
TACTCGGTTGACGAGTTCTGATTTAATGTGACTAAAGAAGTTTTCTGCACATGCATTATCCAAACAATTT
CCTTTCCTTGACATCGAGACCTTGAGTCCGTATCTTTGTGTCAGGTTGAAATATGCATGGCTTGTATATT
GAAACCCCTGGTCGCTGTGGAGGATTGGTCCATCAGCGACCACCTTATTATTATTTTCAAATGCTTTCTT
CAATGTATCGGTTACTAACTTAATATTATTATTACGACTGATTTGATATCCCTGTATGGAATTATCAAAG
AGATCTTTTATCATGGAGAGGAATATATTCCCCTTTTTTGTTCGTATATATGTGATATCAGTAACCAGTT
TCTGGTTTGGTCTGTCGGAACGAAATTCTCTGTTCAGGATATTCTCATAGCTGTGGATATTTCCTGACAT
CACTTTAAACTTTTTCTTTTTTCTTATTTCCGCTTGAAGTCCCGCTTTTTTCATAACACGCCTTACCCTC
TTATTGTTTACATGAATGCCAATGAAGTTGTTGAGCCACAGAGTCATTCGCCTGTACCCATAAGTGTTTT
TGTTGATATTCTGTCCCGTTCTTATTGCTTCTATGAGAGGTCCGTCTTTATCTTCCATTTCACGCCGCTT
TAGCCAACTGTAGTATGCAGAGCGTGATACGGACAAAAATCTACACATTCCACAGACAGAATGTTTTGTT
GAAAATTCAAAAATGATTCTGTATTTAATATTTCTTTCTATCACCACCTTTGCAGCTCTAAGGCTTTTTT
TAATACGTCGACCTGCATTTCCAGCTCTTTGATCTTTTCTATGCTATTTGTAACTTCCAATTTCTTATCT
GGACAGTCTTGTTTTGAACTAGAAATATCCCCTTGTTCGATAAATTCCTTACACCATCGTCTTAAAAGAG
AGGGACTTGAAATGTTAAAAGATGAGGTAACATCTACCATAGTACGTCCCTCTTCTAAATGAGCCGAAAC
AGCTTCAAGTTTTACAGCCTTGCTGTAGGTTCTTTTTTTCCTTGTATCATCCAGTAAGTCCTTCTGTCCG
CTCTTATATAAAGATATCCATGTTTTAACAGAATCAGGACTAACACCAAGTTCTTCAGCAATCCGCCTTC
GTGGAATTCCCTGTTTGTGCATCTCAATTGCTCTTATTCTTTCTTCCGTTTTACGTTTACGCATAGAAGA
TCCCCCTTTATATGTATTTAGTTTTATTATAATCCAGGGGCTTTATTTGGATGTCCGATTTTCGGGATGC
TGTTCAACAGAGGGCGCCTTTAAGGGCAAAGTCAAAAGAAAGGTTAAACAGCTATTTATTTTTTACCCTC
TCAAAGCTAAATCGCTATTTATCTCTTTTCCCACCCAAAGGAAATCGGCGTTTATAAGCAGAGAACCAAA
ACGCAGGCTTTTGCGTTTTGTGTGATTCGTTTAGTTTGTTCATCAGAAGTGCGAGTTGCTAAATGAAATG
GGGGTTCCGATACCGGAACCGTATCTTCATACAGTGATTGCAAGGCAATGTTCCCGCCACAGGGCGGGAA
CATTTTCAAATCATCCATATTGCCGCAGCATGCGGATGCGCCTGCCGCAGGATTCGGAGCCCCCATTTTA
TGACGCAAATCGTGCTTATAAACGCCGATTTGTATCATTTCTGACTTTCGCTGATGCGTTTACCCCGTTT
TAGACGGCGGCCGTAAGCTGCAAAAGCGGCTCTTTATGCTATACTTACGTAATGTCTTGCGGCATTTTTA
TTTAAAATGCCTCTAATGGTGGTTTTGTGTGAGAATTATCTATAGAGGCAGTTCTCACCGGCGCAGCGGC
CGGTATCTTTGGGAGGAATCGTTTTGGATAACCAGATAGCTCTTATCGCCGGCGAGGGATCGCTTCCCGT
TGTGATAGCAAGCAGGCTGACGGATAACTGCAATCCGCCTGTCGTCTATTCTATCAGGGAGAGTATCGGC
GAGCTGTCTAAGTACGCGCTTGACGTTATAAACATTACTAAACCAGACTTTGGCTTTACGATAAAGGACA
TGAAGAAGCGCGGCGTGAAGAGCATCATTATGGCGGGAACGGTGTCGAAGACTCTCGTCTTCAAGCCCTC
GCTCTTCGACCTCACCACGCAGCGTTTTCTCGCGGGGCTGCTCTTCCGAGACGACCATTCGATCCTCGGG
GCGATCGTCGATTTCCTTGAGAAAGAGGGGTTCAGCGTGCTCAGCTACCGCGACATCGTTCCCGACCTGC
TCGCGAAGAGCGGGCATATCGCTGGACGGACGCCGACCAAGGAGGAGCTGGACGACGCCGATTACGGTTT
TTCGATCTGCAAAGCCGTGGTGCCGCTCTCCTTCGGACAGACCGTCATCGTCAACAAACGTTCGGTGGTC
GCGGTGGAGGCGATGGAGGGAACAGACGCAACTTTGCTGCGCGCCGGCTCCCTCTGCAAGGGCGGCACGG
TCGCCAAGATGATGCGCCTAGACCAGGACGAGCGTTACGACATCCCCACCGTCGGCCCCGACACGCTGCG
CCACATGGCGCAGGCAAAACTGAATTGTCTCGCGCTCCACGCGGGATGGACGCTGATCCTGGAGCCGGAA
GAGTTTCAGGCCGTCGCTAAAAAGGAAAATATCTCCGTGATAGGTGTCGAAGTTTGTCGATCTTTATAAG
CTCCGGCGAGGCGTCGGGGGACCATTACACCGCGAATCTCGCTAAGAGGCTGCGCGCCGGCGGCTACAGC
GGCGATATCTGGGGTATGGGAGGCGTCGAATCGCGGGAGGCGGGGATACGCGTCGAATGGCCCGGCGAGC
GTCTGCAGCTATTCGGCCTTATGGAGGTCTTATCAGCCATCCCCTCGATCATCGCGCTGCGCGGCGAGAT
GGTGAGACGCATTCTCGAAACCGCGCCCGAGGCGGTCATCGTCTGCGACAGCCCCGATTATCACATGCAT
CTGATCTCCAAGCTGCGTTCGCGCGGCTATCGGGGACGTATCTTTTATATCTCGCCGCCCTCGGTCTGGG
CCTGGCGCAGCGGACGCGCGGAAGACCTGCGCCGCAACGTGGACGAATGTCTGCCCCTCTTTAAATTTGA
ACACGAATATCTGCTCTCACGCGGCTGCGCAAGCCACTGGCGCGGCCACCCGCTTGTCGAAGAGTTCGGC
AGGCTCGCCGCCGAGCCCTCCAAACTCGCGGGACGCTTTGACCGCGAACGGCTGGTGGCCTTCCTCCCGG
GGAGCAGAAGAAGCGAGGTAACGGCACTGCTCCCGATGATGCGCGAGGTAGCCGGCATACTTGCGGCAAA
GGGCTGGCAGCCGGTATTCTCCGTCGCGCCTGGGCTCAACCCTGCGGTGCGCGGCGATATGATAGAAGAG
TTCACGAGGGACGGCATCCTCTTTTACGACGGCCCCGGCCATGACCTGATGGCCGCCGCACGCTGCGCCG
TCGGCGCCAGCGGTACGATCACCGTCGAATCGCTGCTTCTCGGCTGCTATATGGTCGTCACCTACAAGCT
GAACCCGATATCGGCGCTCGTTGGCCGCTGCGTCGTCAAGACGCCCTATTATGCGATGGCCAACATCCTC
GCGGGAGAAGAGATGTTCCCCGAACTGATGCAGGAAAAGGCCACTGTGAAGAACATCCTCGCACACACCC
TCGCATGGCTGGAGGACGGCGGGGACTTCCGCGAAAATATAAAAAAGACCATGAAACGCACCCTGCTCAC
GCTCGGCGAAGAGGGAGTATATGATTTCTGGAGCAGGCGCATAATGGAGGCCGCCGCCAATGCTTAAACT
TACCGATAAAAATGAATGGTCCTCTTATCTGAGGGTCCTAAAATACTGCATCCCCTATAAAAAACGGCTC
ATCTACGCCGTTATCTGTATGGCGCTGTCCGCGATCGCCGCAATCACCCCGCCGTGGCTCATAAAGAACG
TCGTTGACGACGTGCTCATCCGCAAGGAGACCTATATGCTGAACCTTCTCTGTTTCAGCGTCGTCTTTCT
CTATATCCTGAAGGCCGTATTCACCTACGCCAACCTCTATCTCATGACCTGGGTGGGGCAAAAGGTGGTC
ATCGACATCCGCCTCGAGCTCTATGACCGCACGCAGAGGCTATCTCTGCTGACGCTCTACAGCAGGCGCT
CCGGCGAATTCCTCTCGCGCATCACGAACGATGTGTCGACGCTGCAGAATATCCTTGCCTCGGTGGTCGT
AGATTTTGTCGTGCAGGGCATCACCTTCGTCGGAATCATCGGATTGCTGCTCTTCCTCAACTGGCGGCTG
ACCCTCGCCACCTTCATGGTGATCCCCATAGCGGTATTCGCCATCGACCAGGCCTCGTCGAAGCTGCGCA
GGGTGGGCACGGTGATCCAGGAACGCCTCGCAATGGTCGCCGCAATCGCGCAGGAGGCGGTCTCGTCGAT
AAAGATCGTCCGCTCCTTCGCCACCGAGGAGGAGGAATACGAACGGTTCAAGGAGGAAAGCGATCTTCAC
TTTAAAGCGGTGATGAAGGGAACACAGGTACGGGGCGCGTTGGAGGGTATCGTCGAGGTCATCCTCATCG
CGGCGCTCGCCGCCATCCTCTGGATCGGCGGCCGCAACGTAATCGGCGGGAAGCTCACCGCCGGCGGCCT
CATCGCCTTCCTCACCTACATCGGCCTGCTCGTGCAGCCGGTGCGCGTGCTCAGCCGCGTCGTCAGCACG
ATACAGCAGGGCGCCGCCTCCGCCGACCGCGTCTTTGAGATACTGGACGAGGCCAACGAGGTGCCGCTCA
CCGAACACCCCGTCGTCCATTCGCCGATGAAGGGACACGTGAGCTTTGAAAATGTCGATTTCCGCTATAA
CGATTCAAAGCATGTCCTCAACGGCATATCTTTTGAGATAAAACCGGGCGAGAAGGTCGCGATCGTCGGC
CCTACCGGGGCGGGAAAATCGACGATCGCCGACCTCGTGATGCGCTTTTACGACCCGCAGGGCGGCGCCG
TCAAGGTCGACGGGATAGACCTTCGCGACCTTGAATTAAAGTCATACCGCCGCCAGATAGGCGTCGTCCC
CCAGGATCCCGTTCTTATGAAGGGCACCCTGGCCTATAATATCGGCTACGGATGCCGCGGCATGACGAAA
GCGAGCCTTGAGCGGGCGGCTAAGATGGCCGGGATCTATGATTTCATCATGACGCTGCCGCGCGGCTTTG
ACACCGAGGTCGGAGAACGCGGCGTGACGCTCTCAGGCGGGCAGCGCCAGCGCGTCGCCATCGCGCGCGC
CGTCGTGCGCGACCCACGGATATTGATAATGGACGAGGCAACCTCGTCGCTTGACGCGCTCGTCGAACAG
CAGGTGCAGGAGGCGATGCACAACGCGATGGAGGGACGTACCTCCATCGTCATCGCGCACCGGCTGTCAA
CGATACGCGACGCCGACCGCATTCTGGTATTGAGGGACGGAAAGATCGCCGAGGCCGGCACTCACGACGA
ACTTGTGGCCGCCGGCGGACACTATTACAGGTTATTCGCAGCAAGCAACGGAGAACACACGGAAGTGGGC
TAAAATGTCGAAAATCTTGCGCAGCTACTTAAAATACGCGCGCGGCGAGAGCCGGTTTTCGCCGTGGAGC
CTTTTATATCCGTGCCAGTTCGTTACGCACGCCTGGATGAAGCTGCGCATCGGCCTCTTCAACCGTGGGA
TATTCTCCGTCACCGACCCGATACTGCCAACGATAAGCATCGGCAACAACAGCTTCGGCGGCACCAATAA
GACCCCTATGGCCGAATACATCGTCCGCCAGTTTGCCGAAGCGGGAATAAAGGCGGGACTTGTGAGCCGC
GGCTACCGGACCAAGGAACACCCGCCCCTCTGGATCGGGCAGGACGGCAAGAGCACGCGCCGCGACTTCG
CGGGCGACGAGCCGCTGATGCTCGCGAAAAGGCTGCCGGATACCAAGGTGGTCGTCTCGCGCAACCGCAT
CGAGGGCGTGAAGCTGCTCGCCGCACTCGGCATGGAGGTCGCCGTCACGGACGACACCTTCCAGCACCGT
AAGATGGGACGCGACGTCGACATCGTTCTCGTCGACTCCACCTGCCCCTTCGGCAATGGGCAGGTGATAC
CCGCGGGCTCCATGCGCGAACCGATGTCGGCTTTCCGCCGCGCGGATATAGTCGTGCTCACCAAGGCCAA
TCAGGCCGCCCCGGGAGCCGGGGAGGCGATAAAGAAAAGGCTAGCCCCATATGTGGAGCCGGATAAAATA
TTCACCGCCGATATAAAACTCGAAAGATGGATGGAGATCACGCCCAAGGGAGAGAAGAAACTTCCCGAAG
GATTCCTGCCGCGCGGCCGCTACATCGCGGTCTCGGCGATCGGAAATCCCGGCGGCTTTTATAATTTCCT
TGAAGAAATGGGCGTCGGCGTCGCGCTGCGCCGCACCTACAGAGACCACCATATATTGACGAAGGAGGAG
CTGGCGGAGCTGGACGCGCTCGCGGAGGAGAGCGAAGCCGACGGCTTCATCTGTACGGAGAAAGATCTTA
TGAACATGCCGCGGGAGCTCTCTCTGAACCGCCCGCTCTACGTGCCCTCGATCGCCGTCTCGCTCCACGA
CCCGCTCGCCTTTCGCAAAAAGATAATGGAGAGGCTGCGCCCAGCCTTCCTCGTCACCTCCAACGGCCAC
GGCGAGGACGCCATCGGCCTCGTGCTGGCTAAGAAGCTCATCGAACGTTTTAAATGCGCGCAGATAGACG
CCTTCACCTTTGTCGGTTCTGGCAAACCATACTCGCTGAACGGCATCCGCGTCGTCTCGCCGCCGGCGGA
GATGCCGAGCGGCGGCGTCGTAAAATACCACCTTACCGACCTGTTTCGGGACCTGCGCCACGGCCTCGGC
CGCTCGATCAGAAAACAGCGGGACCGGATGCGCTCCCTGCTCGGCAAGTACCGCACGCCGCTCTGCGTCG
GCGACGTCTACCTGCTCGCCAGCGTCCTCTGGGGGCAGGGGATGAAGCCGATACTGGTCGCCACCGCGAA
GACCGTACACCTGAGCGGCCACCTATGGATAGAAAAGTGGCTGCTGCGCAGGCGCAGCGTCCTCGTCTGG
ACACGTGACGAGGAGACGGCCCGCGAGCTCGTCGGGGACGGCGTGCCGGCGGTCTTTTACGGCAACCCGG
TGATGGATCTGCTCGACGAGGTTAAGAACCCGGCCTTCGTCTGGGGCGAACGCGGCGCGAAGATATTGCT
GCTGCCGGGGAGCCGGCCACGCGCCTATGAGGATATCAAACTGATACTTGATACGGTATCGCTGCTCGCC
GCGAAGATGGAGTGCAGCTTCGTGATGGTCCCGGCGCCAACGATCGACATCAAAAAGATGACGGAGAATC
TTGTGGGCTGGGAGCTCTCGGAGGACGGGACGGAACTTTTCTCCAAAGAGATCAGCGTGACGGTATGTTA
TGAACCGGTCGCCGCCGTCGCCTACGGGGCGGAGCTGCTGATCGGGCTTGGCGGCACGGCGAACCAGCTC
TGCGCCGGCTTGGGAATTCCGGTCGTATCGATAATAGAGCGCGGGAAGCTGCGCCAAAAAAAGCTGCTGC
GCGAGGCGGAGATACTCGTCCCCGCGGAGCCGGAGGCGCTATCCGAGGCCGCCTGGACAATACTCTCCGA
CAATAAACTGCGGCGCTCCATGCAGGAGGCGGGAATGAAAAACCTCGGACGCACCGGCGCGCTTGAAAAG
GTGGTAGAGTACTGCGCGGAGGAGCTTGGCTGGGATACGCGCTGCCGCGTATATGAAAGATACAGGGATT
ATCTTGAATCGCTGGAGAAATAGATAAGGAGCTGAATGCAATGAAAACCGCAAGAGAGGTCAGGGTGAGG
GACATCACGGTAGGAGGCGCGCGGTTGACTGTCGCCGCCGGTCCCTGTGTGCTCGACACCTTTGACGAAG
CGCTGATGATCGCCCGCGAGATGAAGAAATACTGCGCGGAGTTTGGTTTCAATTACATATTCAAGGCCTC
TTTCGACAAGGCCAACAGAACCTCGATAACAAGTTTCCGCGGCCCGGGGATAGAAACGGGACTCGAATGG
CTTTCGGAGATCGGACGGCTTGCGGATGTTCCCGTGGTGACCGACATCCACGAGCCAGGCCAGGCGGAGA
TCGCCGCGCGCCATGTGGATCTGCTGCAGATACCGGCCTTCCTCTGCCGTCAGACAGATCTGCTCGCGGC
GGCAAGCAAGACGGGCAAGCCACTCAATGTCAAGAAGGCGCAGTTCATGGCCCCCGAGGACATGGGCGCC
GTCGTCGGCAAGTGCCGCGAAAGCGGCTGTGAGGATGTCATCCTCTGCGAGCGCGGGACGGCCTTCGGCT
ATCACGAGCTCTCGGTGGACTTCCGTTCGCTGCCCGTCATGCGCGCGCTCGGCTGTCCCGTGATGTTCGA
CGCGACGCACAGCGTCCAGAAGCCCGGCGGCAAGGGCACCTGCAGCGGCGGCGACCGCTCCTTCGTGCTG
CCGCTGATCCGCGCCGCCGCCGCGCTCGGCATCGACGCGCTCTTTATGGAGGTGCACCCGAACCCCGACG
CCGCGAAATGCGACGGCCCCAACTCAATCCCGCTCTCCAAGGTGCGCGAGGTGCTGCGCCAGACATACGA
GATAGATAAGATTGTCCGCGAAAAGATAGATTTCGCGGCGCTGGACTGGTCGGAGGAATAGAGATGAATC
TGCCGTACGAACGCGAAGAAAAGAAACTCTCATCCGAGGAGCTGCTGGCCACCGGAAGAGATATCATGCT
CAAAGAGGCGGAGGCGCTCAAAAGCGCGACCGAGAGAATGGGTGCGGAGATGGCCTCCGCCGCCCACCTC
GTGAGCCGCTGCCGCGGACGCATCGTCGTCTCCGGCCTCGGCAAATCGGGGCATGTGGGGCGCAAGACGG
CGGCGACCTTCGCATCGCTCGGCGTACCGGCCTTCTTCCTCCACGCCACGGAGGGAGCGCACGGCGATTT
AGGCATGGTCTGCCGCGAAGACGTCGGATATTTCCTCAGCAACAGCGGCGAGACCCAGGAGCTGATCGCG
CTCATCCCCTATTTCAAGAGGCTCGGCGCGCCGATCATCGCCGTCACCGGCAACCCTGAATCGACGCTCG
CGCGCGAGGCGGATATCGTCCTCAACTGCCACGTTGAATCCGAGGCCGACCCGCTGAAGCTCGCGCCAAC
CAGCAGCACGACGCTGCAAATGGCGCTCGGCGACGCGGTGGCGGGCATGTCTACGCTGCTGCTCGGCCTC
CAGAAGGAGGACTTCGCCCTCTTCCACCCGGGCGGCTCGCTCGGCAAGCGGCTGCTGCTGCGCGTCTCCG
ACCTGATGGGCAGCGGCGACAGGATGCCGATAACGAAGCAGGACGCGAGGGTGCGCGACGCGCTATTCGA
CATCACCAGCAAAGGCTACGGCGCGACGGCGATCGTCGACGACGAGGGCAAACTCACCGGCGTATTCACC
GACGGCGACCTGCGCCGTTTCATCGAAAAAGAGGGGCTCGAGGGCCTCGAACTCCCCGTCTTCCGCGCCA
TGACGAAGAACCCGCGCGTCATCGGGCCGGAACGGCTCGCCGTCGAGGCGGTGCGCATCGTAGAAGAGTG
GGAGGTCTCCGCCCTCATCGTGGTACAGGACGGCAAGCCGATCGGCATGGTCCACATCCACGAGATCCTT
AAGGCGGGGGTGGCCTAGCTGTCGCTGCTGCGCAGTCTGTACCAGCTTCCGATAAACGCCTTCTTCGCCC
TTTCACAGGACAGACTTAAGGCGAAATATACCGAAGGCAACGACGAGCGTCAGGGAAAGATACCGCCCGA
AAAGCTTGCGATGCTTTCCGGCGCGCGCCCCGTGTGGGTGCACGCCGTCTCGGTCGGCGAGGTACAGGCG
GCGGTGCCCTTTATAAAGGCGGCGCGGGCCGACGGCTACAAAGGCCCCATCGTCCTCTCGACGACGACAC
AGACGGGAAAGGCGATGGCCGAGCGGCTCGGCGGCGGACTATTCGACCTCCATATCTACTATCCATGGGA
CAAGAAAAAGTTCGTCGCGCTGGCACTTGATACGCTTCGCCCAGAGCTGTTCGTCACCGCGGAGACCGAA
CTCTGGCCAAACATGCTCTGGGAGTGCCGCGAGCGCGCGATTCCCGCCTTCCTCATCAACGGCCGCATCT
CCGACCGTACATGGGGCCGTATCAGCGGCGGGATCGCCAAACATGCGGCGGCCAGCCTCTACTCGCTATT
CAGCGAGCTTTATCTCCGCGACGAAGAGGACGCGCGGCGGCTCTCGGAGGTCGGCGTAAGGGCGGAAAAG
CTTCACGTCCTCGGAGACAGCAAAATCGACGCGCTGCTCGCGAGAAAAAACACCGCGGCCCGCGACGGCT
GGCGGGAAAAATTCGGCGCGCCGGAGCGCCCGATATTCATCGCCGGCAGCACCCATACGGGCGAGGACGA
AAAGGTCATCGCCGCCTTTGAGCTGCTGCGCGAGAGCAGGCCGGATGCGCGGCTCATCATCGCGCCCCGC
CATCCGGAGAGGGCGGAGGCGGTCGCCTCGCTCGTTCCGAAAAAATATAAAACCATGAGGCTGTCGGCGC
TCGCAGAGGGCTGGGACGTCCTTATCATAGATAAGATCGGCGTGCTTTTCGACCTCTACGGCACGGCATA
CTCCGCTTTCGTCGGCGGCAGCTTCGCCGACAAGGGCGGGCAAAATATCCTCGAACCATTCTCCTGGGGC
GTCCCCGTCCAGTACGGGCCTCACATGGAGGATTTCGCGCAGGCTTCGCGCGCCTTCATCTCAATGGGCG
CGGCGGCGCAGGTGGCGGACGAGAGGGAGCTCGCCGAGGTGTGGCTCAGCCTCGCCGCGGAGAGGGATAC
CGGAGAGAGATGGCAGCGGCTGAGCCGTGATTACTTTGAAAAATCATGCGGCGCCTCTATGCGCACATGG
CAAATGATAAAAAAATATCTAAGCGGTTACGGTTAAGGCATTTTATCAACGTCAGATGATCTGAAAGCTC
GACTTTTTAATTTTTGCGAACCGAATAGTTTGTCTATCGGGCGTATACTATAATAATATTGAAGCCGCAG
GCGAAACACGCCGTAAGGCGGGGGCCTTTGACCGGCTGCACCTAATTATGACGCGGGAGGAAGATTGTTT
ATGAATATCAACCGTGAACTGATAGAGAAATTCTACGGAGGGCTCGACGAACGTTCGCAGGAGGCGCTCG
ACGCCGCCGCAGAACGGGTCGTCGCCGCTAAAAAACGCGGCGGCAAGGTGGCGGTCGTCACCGGAAGCGG
CCCGAACCTGCATGAGGGCGTAACGACCCTCATCGCCGAGCTGATCGAAAAGGGCATCGTCGACGGCGTC
ACGACCAGCTCCGCCGTCGTCAATCACGAAATGGGCGGCGCGCTCGACCGGGTGAAGATGTGCGGCGCAG
CTCAATTTGGACTTGACGAGGACAATATGCCGCGCGGCAACGTCTTTGAATTCACAGATATGAGCGACGG
GGAGCTCGCGGAGCTCGCGAAAGAGATGATCCTTGACGACGAGCTTCTCGCGAAGCGCCACAGCGCCGAG
GGGCACATGGTGATCAAGGCCGCGGCGAATATGGCCTACCCGATGGGACTGCGCACGGAGAGGCTCGCGG
AGGAGATACATTCCCTCTGCCGCCAGTCCGGCCTGCCCTTTGAGACCGTCGCCGGCTGGGGCTGCGACCG
GCGCACGATGCTCGGCAGCGGCGCCGCCAAGAACGTTCCCGTCCTCGTGACGATCCCGCAGCTGGTCGGC
GGCGGCCACGTCGGCCTCGCGGTCGGCGACAGCATCCCCATCGCCGAACGCTCGCGCCGTATCGCCGCGA
TGCTGGGCTCCGCCGACGTCATCATCGAATCGGCGGTGGCGCTGACGCAGGAGATACACGACGGCCCATT
TGAGACCTACACCGGCCACGGCATCTGGTCCTGGTGGCAGGGACAGTCCGTCTACAGCCTGAAAGACAAG
TCTCTCATCCGCTTCGACCTTGACGAAAACCTGCGCCGCGCTCAGGACCTGCAAAAGTCGAGCGCGATGA
TCCAGGAGGCGATCGACAAGGGGCTGCCAAAGACGAAGATATCGAAGATTCCCTTCCGCATGGAGATGTC
GGCCTTCGCCCGCCACGAGGGAAGTCTGCCCGTGATCGGCGACATCGGTATGATCTGGCCGGTATTCGCG
ACAAAGATCGCCGACGCGCTCGGCATCGAGCTTGAATTCATGAGCTATAAGCAGGAGACGGAAGAGGGCC
GGGCGATGCGCGAATGGATCGTCGAAAACGTCAGGCCGCTTGACCGCGCAGAGATGCTGAAAAAATACAG
AGAATGGCAGGCGCAGAACAGATGACGGAGCCAAAATTCCTCGGAGTAATACCGGCGCGCTACGCCTCGT
CGCGCCTTCCCGGAAAACCGCTGCTGGAAATCGGCGGCAAGACGATGCTTGAACACGTCTACCGCCGTTC
GCTCGCCTCCGGCGTATTCTTCCGCGTGGTGATCGCCACAGACGACCACCGCATCTACGACGCCGCCGAA
AAGGTTGGCGCCGACGTACTCATGACGCGCGCCGACCACCCGGACGGTTCCAGCCGTGTCGCGGAGATCG
CCGCGAAGATAGACACCGACTACGTAATCAACATCCAGGGGGACGAGCCGATGCTTGACCCGCGCATGCT
GCGCGAACTCGCGGCGGGATTCGCCGCCGACCCGGAGGCCGATTCGGCGACCGTCTGCGTGCCAATCACC
AGGGAAGAGGACTTCCAGAACCCAAACATCGTGAAGGTGGTCCGCGCCCAAAACGGCCGCGCGCTCTACT
TCAGCCGCTCGCCCATTCCCTATCCGCGCAACAGCGCCGGCTGCCCCGTCTGGGAACACCTCGGCATCTA
CGCCTTTACCAAGCAGTTCCTGCTCAAATTCGTGGCGCTCCCGCCCACACCGCTGATGCAGACGGAGAGT
CTCGAACAGCTGCGGATACTGGAACACGGCTACTCAATGGCGGTCATTCCGACAAAATACCCCTCCGAGG
GACCCAACGTCAACACGCTTGAGGATCTTGAAGAGGCGCGGCGGATATTCGCCCAAAAGAAAAACGAAGA
AAAATGAACGCGGGAAACTCCTTAAGGGCAATACTCATCCTCAGCGACGGCATCCGCGGCCATATAAACC
AGAGCCGCGGCGTCGCCCACTGGCTCTCGCAGCTGACAGGGGCGGAGATACTCGAGAGTGAAGTCCCCGC
CCTTACGGGTACGGCCAAGGCGCGTGCCAAGACCGCCGCGCGTTCTCTGGCCGCTGGCGGCACGCGGCGC
GACGCGCGCGACTGGCTCGCCGCGGCGGACGGCGACGCGCTGATACGCCGCGTAGGCCAATGGTTTGCCG
AACGCAACATTCAGGAGGGCTCGGGAGCCGTGCTGATAATCTCCGCCGGCAGCACCCCCGCCCCCTACAA
CATCGCCCTCGGCTACATCTGGCGCTGCGCCTGCGCGACCGTCATGACCCCCGGCACGATCGGCACCGAC
CCATTCGACTTCGCGATCGTACCGGAGCACGACTATCCTGAACGAAAACCCAACATACTTGTGACGCTCG
GCTCGCCGAACTACGTCATTAAAGAAAACCTCAAAAAAGAGGCGGCGGCGCTGCTCGCCGAACACCCCTC
ATCCGCGGGAGAGATTTGGTCGGTGCTTATCGGCGGAGACGACGCGAACTACGTCATCACCCCGGAATGG
GTCAAAAAACAGCTGGGGCAGATATTGAACCTCGCGCAGCACGCCGGCGCGGACCTCTATATCACCACCT
CGCGGCGCACAAGCCCCGCGGCGGTGAAGACCGTCAAGACGCTTGCCGCGCACTCCCCCGCCGTCAAGTA
TCTGCTCGTCGCCTCGGAGGACGACTTCAACCCCATACCGGCGATGCTCGGCTTCTCCAAAGAGGTATTC
TGCACCGAGGACTCGGTCAACATGGTCTCTGAGACGATCACGGGCGGCCATCGCGCGGTGCTGCTGCGCG
TGGGACACCGCGGGGGCTTCAAAGGGCTGATCCAGAGGGCGACCGCCTCGCTGGTAAACGCCGGCGCCCT
CTCGCCTAACATGCTCTGGGGCATTCCGAAATTCGACCTCGTATTCGACCATTTCGCGAGGAACGACTCC
CTGATAGAATACAGGGACTGGCTGCGCGTACGCCGGGAAAATACACAGCTTCCACCCACCGAAGAGGCTT
CGGAAGAATTCAACGAGGCAAAACGTGCCGCGCAGTGGATATACGACAACTGGAAGTAACCTTTTCAGAG
AAAATGAGTAATAAGAAGCAAGTTATGCTATAATTTCCGCTATATACGGAGGCTACACGGAAAATTCCCA
ATCAAGCAGTGGGTGAAAGACAAGGAAGGAATGGTACGATGAAAAAATTTCTCACAATGATGCTCGTGAC
GGCGCTTGTCGCCGGGGCGACTTCCGCCGTCGCTGCGACGGAGGAGACGAAAAACAACGACTCTGCGGCG
GATTCCATACTCTCGCAGGTTCAGGCCAATAAAGCGGCGAACAAAGAAAAAGCCGGAGAGCAGAAAGAGG
CGGCAGCTCCGAAGAAGGCCGAGGAAAAAAAGCCCGAGGCGGAAAAAGCTCCCGCCCCCGCGCAGAAGGA
AACCCCTAAAAAGAATGAAGCCGCATCGACGATGGACCAGATCGTCAAAGAGGCGGCGGAAAAGGCAGCT
AAAGAGCAGGAGGCCTCACCAAACAACAGAGGCACAGTAGCGGTCCCGCCGGCGGAGACGAAGAAAGACG
AACCGGCCGCTTCCGCGCCGGCCAAGACTGAGCCCGCAAAAACCGAGCCCGCCGCGGCCGTAAAGCCGGC
GGAACCGGCAAAGACGGCTCCCGAACAGCCTAAGGCGGCGGAACCGGCGGCGCCTGTCACACCTGCCGTC
ACAGACACGGCGGAGATACCGGCCGGACGTCCGCTGAAACCGGCGGCGATGCAGGCCGGTGCTCCCGAGA
CAAGGGAAAGCCTCATCGTCAGCGCCGAATGGCTCAAGACCAACCGCGGCAAGGTGATCCTCATCGACTC
ACGCCCTGAAAGCCTCTACAGCGGCGGACACATCCCCGGTGCTGTCAACGCTCCGTGGACCTATTTCGCT
AATATGAACGCGAAACAGGGGACTGAAAAATGGGGCGTCATCTGGCCAGCGGCGACGATGGCCAAACGCA
TCGGCGCGCTCGGCGTCGACGGCAAAAAAATGGTTATCGCCTACTGCGACGCCGGTGGCTGGGGACAGAG
CGGCTGGACCCTCTGGATACTGCGACAGGCCGGAATCAAAAACGCCAAGATACTCGAGGGCGGCATCGGT
GCCTGGAAGGCGGCCGGCGGACAGGTGACAAAGACCAAGAACACCAACAAAGCCGTCGCCTTCACGATCA
AACAATACGTCCCGAACTACACCGCCACCACCGAGTGGATAAACAACAATATCGGCAAGCCGGGCCTCGT
AATCCTCGACGTCCGCACCGAGCCGGAGTTCCTCGGAAAGATCCGTCCCTTCCAGGAGAAGCGCGCCGGA
CATCTTCCCGGAGCGATCAACATCCCGAGGGAATCATTCCTCACCGCCGACAGCCACTTCAAACCAGCTG
AAGAGGTGCAGGCCCTTCTCGCACAGCACGGCATCACGCCCGAGAGCGAGATCGTCGTCTACGATACGGC
TGGCGTCCGCTCGGCCTTCGTCACGATGCTCCTCCGCTACAGCGGTTTCGTGAAGAGCCAGAGCTACGAC
GAAGGATTCCAGGCATGGGCGGGGAATCCCGAGCTGCCGCTGGTTAAACCGTAGTAAATCGGCGTTTATC
AAAATCGGTGCGAATAAGCACCGTATGCGTCATAAGCCGGCCCCTGAGTGTCCTCACCGTATGAAAATAC
GGCTCCGGTACTCAGGGGCCGGCTTATTTAGCCTACGGCACTTATTCGCACCGATTTTCCTGTTATCATA
TAAAATTTTCCAAACATATCTACATTCATTTGAGAGAGGAAAAGAGATAAATTGCGGTTTAGCTTCGACG
GTGCAAGGAATAAATAACGCTTTATCTTTTGACTTTGCCCTTAAAGACGCCCGCTGTGAGGCGGCCAGAG
AGCCAAATCAGAGGCCTTCTGATTTGTGCGATTCGGCTGGTAGTTACATCAGAGCTGGCTCGGCGATGCT
TTTTCGCCGAGACTGAGGAAGAGTTGACCTTAGGTTCTCCCGCGGCTTTTGCCGCGGGCTCTGTATGTCG
CGGGAACCGCGCCAAACAGAGCAACACTCCTTCCGTCTCGCCGCAAAAGCGGCTGCGATCCACCTTCCTC
AGAGAGGAAGGCTTTAAGAAAAAACTGCAATTTACTGCTTTTTCACCCGAAGGAAATCGGCGTTTAGAAG
TGCGAGTTGCTAAATAAAATGGGGGCTCCGATACCGGAACCGTATCTTCATACGGTGAGGATTCAGAGCC
CCCTTTTTATGACGCAAATCGTGCTTATAAACGCCGATTTACCGGTACCAAGGGAATTTCTCGGCCATCC
CTGGCCTTCTTGGCATTCCCTTCGGCAGCGGCCCCACCTTATTCCAGACTACGAAGCAGCGGCTCATCTC
GTCAAGCTCATAGGAGACAAGACGCGGCTGGGACAGGCCGAGCGTCTTCCATTTATTGCCGACCGCCGCC
AGCTCCTCCTGCGCCTTCGGCCCCTTAAAGGCGATGAGCTTTCCCTTTGTCTTTACAAATGGGGCAAGAT
ATTCCGCAAGTATCCCCGCGGCGCAGACGGCGCGCGCCGCCGCCGCGTCAAACTTTTCCAGATTCTTTTT
CGCGTAATCCTCAGAGCGGGAACAGACGACCTCTACATTCCGAAGCCCCATCAGCGCGGCAATCCGCTCC
ACCTGGGCACATTTACGCGTGATACTGTCAAGCAGCGTCACCCGCAGCTCCGGCCGGCAGATCGCCCAGA
CGAGGCCGGGAAGGCCGCCGCCCGTGCCGACGTCGATCACGCATCCGCGCTCGGGCAGCAGCGGCAGCGC
AAAGGCGCAGTCGATGATATGGCCGTTCCAAAGAGTCTCCTCGTCCGACGGCCCCGTGAGCCGCGCCAGC
TCGTTGGCCTTGATCAGCAGGGAGACATACTGCCGCAGTCCCGCCTCGTTTTCGCCGATATATTTATTTA
TCTCTTCGAAAGCAATGCTTTCTGTCATAAAAACACCCCGTTGCTGTGATAATTAGTAAATATGGACGTT
GTCAGGGAGACGTATATACGCCGCGCGCAAAATAGGCACTATCAGCGCGCCGTAGTCATAGAATCAGCGG
TTCCCTAAGAACTCTACCAGTGTATAATATAACATGAGAGGCAAGGATGGGAGGCTGACTTTATGGAAAC
TTTTGAAAAAGGCTCAAAGATAAAAAAAGACAAACTTAATATCATCGACCTGCACGGCACCTGGCGCGAA
ATGGGGCGCCAGTACGGCGCGCTGATGGCGGCCGAGCTTCGGGATATATACGAAAGGGCCATCTGCGGCC
GGATCATGAAGGAGAGCGCCGACCCTCAGGGGCTGAAGCAGCAGGCGGAAAAGTTCTACGCCAATTACCC
CTACAAGTTCAAAGAGGTCTTGCGCGGAATGAGCGAAGGTTCAGACCTGACGCTTGAGGAGCTCAAACTC
GTCAACGCCCTCGAAGTCATCGCCGCGATGACCATCATGCCGCAGCAATGTTCCGGCATCGCCGTATGGG
GCGACTATGCCGAAGGTCCCCTCGTTTACGGAAGAAATTACGACTACCTCCCATGGTTCAAAGAATTTGA
CGAGGATATCGTCCTCGCCTGCTTCCACCCCGGTGACGGCTCGCTCGCGGTAGCGACGCTCGGTTACGCG
GGGGAGATATACGCCGTCAACGGCATGAACGAAAAGGGCATCTTTCTGGAACTCAACAACGGCATGCCCT
CCGGCGGCGCGCTCTGGTACGACAGCCGCGTCCCCGCGGTGACGGAGCTGTTCAGCTTTCTGCTCGACTG
CTCGACGCTCGACGAGATCGAGAGCTGCTTCCAAACGACGAAGGCCAACTTTGCCTATATCGTCGGCGTC
GCGGACGGACAGACCGCCCGCTGCTTCGAGTGGCCGGTCTTCGAGGTCAAGCGCCGCGAATCACACTCCC
GTCCCGGCCTCACGGTGCTGACAAACCATTTTACGGAATTTTCCTGGGGGCTTCCGCGTCCCGACGATAA
GACCTATTGGATGACGCGCACACGCCGCCAGAACCTCCTCACCCTCGCCAAGCACTTCAAGGGCACGATC
AACGAAAAGGTGATGATGGACATCATGGATTCGAAGATCGAGGAGCTCGGAGCGACGACGGAGCTCACCC
TCTACCAGATGGTGGTCGTCCCCGAAAGGTACGAGCTGTGGTTCAAGATACCCGGCGCGCAGGAGTGGAC
GCCGATCGACATGAAAGAGATCCTCAAGCCGCGCGAGGGCTAGACAAAAATGGGGAAATATTACATCGCC
TTCGACTGCGGCACGATGGGGACCAAGACGGCACTCTACAGCATCGATTCCACACGCGTCGCCGAGGCCT
ACAGGGAAAATAAGATATCCTACCCGCGCCCGGGCTGGGCGGAGATGGACGCCAACTGTTTCGTCAACAA
CGTCCGTGAGGGCGTGCGCGAGTGCCTCGCCAAGTCGGGGGTCAATCCCGCCGAGGTGCGCTCGATATCG
GCCAGCGGCATCATCTGCGGTATCGTCGGCATCGACGAAAACTGGCAGCCGGTAACGCCGTTCGTCCCCT
ATCTCGACAACCGCGCCGGCGGCGAGGCGAAGTGGGTACGCGAGAATGTCGAACCGGTATGGGTCGAGGA
GAGCGGAAACGCCATCGTCGACGAATTTATGCCGCCGATGATCCTGCGCTGGTTCCTCAATAAATATACC
GGCTTCCGCGAAAACGCCGTGAAGGTCGTGAACAACGGTCCATTCGTCCTCGGCACGCTCGCGGGGCTGA
CGGCGAAAGAGGCCTTTCTGGACTGGGCGACGATGTCCGGCTGGCTCATCGGCTATGACGCAAAGGCGCG
TAACTGGTCAGGGCGGCAGATGAAGGCGCTCGGCATTCCGATGGAGATACTGCCGCGCATAGTCAGGCCC
TGGGACATCGTCGGATTCCTCTGCCCCGAAGAGGCGGAGAAGATGGGGCTTCCCTCTGGTATCCCCATCG
CCGCCGGCGCGGGCGATACGATGCAGTCGGCGCTCGCTTCCGGGCTGCTGGAGCCGGGGCTGGCCACCGA
CGTGGCCGGCACCGCCTCGATATTTGCCGTCGCCGTCTCAGAGGCCGACAGCCGCATCACGGCGGCACCG
GGCATGATGTTCGCCACCGGAACGCTTGAAGATTCTTATTTCTATTGGAGCATGATCCGCGCCGGCGGCC
TTTCGCTGCGCTGGTTCCGCGACAGCGTCGCCAACCGCGCGGGAGACCCGATGTTCTACGCGGAGATGGA
CACGCTCGCGGCCGATGTCCCCGCCGGTTCGCGCGGGCTTCTGTTTTATCCCTATTTACAGGGCGCGGGT
CCTGATATGCCGGGTGCCTGCGGCGTATTCGCGGGGCTCTTCGGCGCGAGCGACCGCGCCGCTATGTGGC
GTTCGATCCTTGAGGCGATCGCCTTTGAATACGCTCAAATGATAAAGATCTACCGCGAGTGCGGCATCCC
CCTGAATGAGATCATCGGCACCGAGGGCGGCAGCAAAAGCCCCCTCTGGACGCAGATCAAGGCGGATATC
CTCGGCGGCGCATATAACATTCCGACGAGGAGCGAGGGCGGCCTGATGGCCGACGTCGCGGTGGCGGCCT
ATGCCGTCGGCGATATCGAGGACATCGGGGAGACGATGCGGCAGTGGATCACCTTCAGAGGCCGTTTCGA
GCCCGACGCGAAGAACGCCGCCGTTTACCGCAGGGTTTTCGAAGAGCGCCAGAGGCTGCTTGCGGGGCCG
ATGAAGGAACTCTTCGAAGGGTTGGGAAATATCAGAAATATTTAACCACAAACCGCCTCGCAGAGAGGCG
GATTTTTTATCGGCCGCACTGCTTGTGCCAGCGAAATTTCTGTAGGATAATGGAGTAATGATGCAAAGGT
TATCAGGAAAAAAATTTACGGTATCCATACAGGGCTGCCGCACGAATCAGTACGAGGGCGAGGCGATCGC
CGCGGCGCTTGAGGCGGAGGGGGCGGTCTGCGGCGAAGAGTCGCCGGATATCGTCGTCGTCGTCACCTGC
ACGATAACGGCCGTCGCCGACCGCAAATGCCGCAAATTGATCCGCCGCGCGCGCCGCGAAAACCCGCACG
CCGTGATCGCCGCATGCGGCTGTTACGCGCAGAAGGTGACGGAGGCGGAACGGGAGCTGCTGGACATCGA
CATCGTCCTCGGCAACCGTCTCAAACACCGGCTGCCGGAACTCGTCGCCGAACGGCTGGCGGGAGGCGCG
CCGCGCATTGAAGTAGACGGCGATATCGAAAGGGAAAATATCTGGGACGGCCTGACGCTGGACAGGCCGC
GCCTTCATACACGCGCTTTTCTTAAGGTGCAGGACGGCTGCAACCACTACTGCTCTTACTGCATCGTCCC
CAGCGTGCGCGGCAAACCGGTCTCACGCCCACTGGCGGAGGCGGTGGACGAGGCGCGGCGGATAACGGAG
TCCGGCTGTCCGGAGATCGTCCTCACCGGCGTACATCTTGGGCTATACGACAAACTGCCGCAGCTCGTGC
GCCGCATCGGCGCGCTGCCAAAGATAAAGAGGCTCCGCTTCGGCTCTATAGAGCCCTTCGCGGTAAACGA
CGAACTGCTCGCCGCTCTCGCAGACTGTCCCGCCTTCTGTGAACATCTGCATATGCCGCTGCAGTCAGGC
GACGACGGCGTGCTATCTTCCATGAAACGTGGCTACCGGGCAGCAGACTTCGCGGAAATCGCCGCCCGCG
CGCGCAGTGTGCTCGGCGACAGCCTGCACATCAGCACCGACCTGATGGTCGGCTTTCCCACGGAGGATGA
CGCGGCCTTCCGGCGCAGCCTCGACTTTGTAAAAGGGCAGGGTTTCGGCAAAGTACACGTCTTTCCCTAT
TCGCCGCGCGAGGGCACACCGGCCGCCGCTATGGAACAGCTGAGGAGCGAAGCGGTGCACAGGCGCGCCG
CCGAGGCGCTGGAGCTGGCGGCGGAGCTCCATAAGGATTTTTGCTCGCAGTGGATCGGCAGGGAGTGCGC
CATCCTCACCGAGGAGAGCGACGGCACGGCGGCAAAGGGGCTCACGCGCAACTATATTCGTGTCACTGCG
AAAGCCGCGGCAAAAATAAACGAGGAAATTATTGTAATACCTGCTAAGTACGGAGAAGATGGACTCATAA
CCGAGGGGATTTCTGAAAATATACAATTCAACGGTGATGTTTCAGTAATTTAAGCGAATTGTGCCTTTCC
TCATTATTGACAAAGTGTTGCCGTATACCCCATAATACATAGATGTAACAAATCTGAGAATGACATCTGG
CGGACTTTATCTACGTAAATGGTGTTTTCGCTTAGGTGTTGATCCCCGACTGAGAAAGGGGGGAATGTTG
ATGACCACCGTAACTAGACGCGACAATGAGTCGATCGAAGACGCCCTCAAACGCTTTAAAAGAGAGCTTC
GGAAGGTGGGCGTGCTTCGTGAGGCTAAGAAGCATGAACATTACGAAAAACCCAGCGAAATCAAGAAACG
TAAGAAGGCCGAGATGGCACGAAACAAAGGCAGGAGGGCGGATTATTAACAATGTCTGGCCTTGTTGACA
AAATCCAGAGCAATCTGGTTACAGCTATGAAAAATAAAGATGAGCTGACGCTCTCCGTATTGCGCATGCT
CAAGTCCTCTATACAGCTCGCGCAGGTAGAAAAGGGCAAAGACAACGCGCTCACGGATGATGATGTTCTT
GTGCTCGTCCGCAGACTCATCAAGCAGCGTACCGAGGCGGCGGAGATGTACAAGAACGGCGGCGCGTCGG
ATCGCGCCGAACGTGAGCTTGCCGAGATCAAGGTGCTTGAGGCCTATCAGCCTGCACAGCTTTCGGACGA
AGATATCCTTAAAATAGTGGCAAAGGTAGCAGAAGAGACCGGCGCTGCGGGTCCGAAGGATATGGGGAAA
ATGATGGGCAAGACAATGGCCGCCGTAAAGGGCCAGGCCGACGGCAACCGGGTCAAATCAGCCGTACAGC
AGTATCTCAGCCAGCTCGTCCAGTAATTCAAGCGTAAACAAATCAAAAGTGCCGGAGCATTCCTCCGGCG
CTTTTTTCGTAGTTAAGAAAACGCCGGTCGAACGGCAAATATTCGGCAATATAAAAACGTAAGTTCCGCT
GATTAAATATGCCGCCCGCGTTACGGACAATCGGCGGTTCCTTAAAAAGGAGACTTGAAGATGCAAACTT
ACAAAATTCCACTGGTTCCGGGCCCCTCTTCTGTCCCGCTCAAATACCGCGAGGCCTACCTCACCGATTA
TGGCAGCACAGATCTTGAAAATGACTTTTTCGCGCTGCTTGCGGAGAACATTTCGCTGCTGCAGCAGATT
CTGAAGACGAAGAACAGCGTCATCATCGGCTCGGGAGAGGCGATGATGATCCTCTGGGGGGCGCTCAAAA
GCGTCGTGAAGCCAGGCGACAGGGTACTGGCGGTCTCTAACGGCCTCTTCGGCCACGGCTTCGGCGAAAT
GGCCGAGGCGATGGGCGTGCAGGCCGAGTACCTTGAGGCTCCGGAGGGAGAGTTCGTCGACAAAGAGGCG
CTGCGCAGGAAGATCGCGGAGTTCCGCCCAGATGTTGTGACCGCCGTCCACTGCGAGACGCCCAGCGGCC
TTTTGAACCCTATCGAAGAAATAGCCCCGGTAGTCGCCGAGAGCGGAGCGCTATTCGTCGTCGACTTCGT
CGCCAGCGCGGTGGGAGCCGACGTGCGCGTGGACGAATGGGGAATAGACCTCGGACTGCTGGGCAGTCAG
AAATGCCTCTCCCTGCTACCGGACATCTGTATGCTCACAGTGAGCGACCGCGCCTGGAAGCGGGCAAAAG
ATATAAACTACGCCGGTTACGACGCGATATTGCCCTGGAAGGATGCCCTCATCGTAAAGGCGATGCCCTA
TACCCATAACTGGCAGGCAAACGCCGCGCTGAACCTCGCGCTGAAGAGCGTCCTCGAGGAGGGGCTGGAG
AACTCCTTCAAGCGCCACGAAGAGGCCGCGGCTTACTGCCGCAGACGCGCTAAAGACATGGGGCTAAAAC
TCTACGCGGCGAAAGAGTCGCTCGCCTCGCCGACCGTCACAGCCGTCATGGTTCCCGATGGATGGAGCTG
GCCGGAGCTTGACGCGGCCCTGCGCAAAGAGGGGCTCGCCGTCGGCGGCAGTTACGGCCCGCTGGCGGGA
AAGGTATTCCGCATCGGCCACATGGGCAGCCAGGCCGACATGGAGCTCGTAAAGCGCGGGATGGATGTTA
TTGAAAAGGTCCTAAAATAAATCGGCGTTTATACGCGCCGCTGACTTAGCTCAACAAGGCCGGAAAATCC
TCTACGCACCGAAGTGCGCCTGCGGTTTTCCGGCCTTATTTCGCGTCGTCATCGACACGTCTAAACGCCG
ATTTCCTATGGACGGGAAAAGAGATAAACAGCGATTCAGCTTCTGCCTTTGTAGCCTCCCTCTCCGAGGC
GGCCAGAGAGCCGAAATCTTTGATTTCGTGCGATTCGGCTGGTAGTTACATCAGAGGTGCCGGCCGCCTG
TTTTTGGCGGCTGACGGAAGGAGTGTTACTCTGTTTGGCGCGGAAACCGCGCCAAACAGAGTCCGCGGCA
AAGGCCGCGGGAGAACCTAAGGTCAACTCTCCCTCAGTCTCGGCGAAAAAGCACCGCCGAGCCAGCTCCC
TCAATGATGAAGCCAAAATCTTTGCTAAACCGTAATTCACAGTTCAGCCTTTATAAGCTAAATCGTTATT
TACAGTTTTTCCAACCCGAAGGAAATCGGCGTTTAGAAGTACGAGTTGCTAAATGAAATGGGGGCTCCGA
TACCGGAACCGTATCTTCATACGGTGAGGATTCGGAGACCCCATTTTATGACGCAAATCGTGCTTATAAA
CGCCGATTTATCATATGACCATCTCTACGAACTAAAAAATTCCTCTATCTTACCCGCGATGCGCCGCGCC
GCGCCGCGGCGCAGATCCAGCTTCGCGTAATCTTCGACGATCGCGCGCCGCCGTTCCGGCGACTCGATGA
GCTCCGATATATAAGAGCAGGTGCTCTCCGGCGTCATCAGCTCCCGCCGCTCCGGCAGCACCAGACGGTC
CGCCATCCTGTTGGGCAGGGATACATAAGTTTCCTTGGCGTTATACCAGAAGACGAGCCTTTTTTTCAGC
GTGCGCAGCCCAGGCGTATCGGGTGAGAGCGCCCCTGCGAGCCCGTCGAGCGGGATATTCTCCGCCTGAT
TGAGCGGCGCAATCATCAGCAGCGGCACGCCGAGCGAGGCGATCTGAAGGTTGTTCGTCCCCGGAAAGGC
GACCGCCAGCGAGGCCGCGGAGATCGCGTCATATTGCCCAGAACGCACAAGCGGCACACGGCAGCCGTCG
TCAAGGAGGATCTCCTCCACTTCTTCGCCGCCGCGCCAGGCAAGCCCCGTCTTCCTGAGCCCCGCGCGGA
GACACGCTTCGTCGACCGTCGGCGCTACCGGCAGAACAGCCTGCCACTGCGGATATTTTTTATGTAGAAT
ACGCGCGCATTCGCTGTAAAAGGCAAAACCCAGCTCATACTCAAAGGGACGGCTGCCGGGCATGAAGCAG
ATAATGTGCTCCGCCGATATCCCATACCGTTCACGGAATTCACGCGCGCTGCCACCGCCGCGCTCCGGTA
CACTGTCCAGTATCAGGTTGCCGACGAGGCTCCGCCGCTCTGCCGCCACCCCGGCCCGCTCGAAGCGCCG
CTGGGCGAACTCGTCGGGAAGGAAATAGTGCCGCACGCGTCCGCGCCAGCGCGGCCGCGCGGTATATATC
ATCCACGGAGTGCGAAGCTTTAGCGAGAGCGCGCAGCCATACATCGGATCTCCCCCAAGCTGCAAAATGA
GCCGTTTGCCGCTGGCGGGCGCGGCACGCATCGCGTCCCGAAGCCGCACAACTTCGGTCACGCCCGGCAG
CTGGCGCGCACTCCCCGCCTCCATGCCGCTCGCATAGGGACAGGGCAGCGTCACTCCCGTTATATCCAGC
GGGAAATCCCTCTCCGCGAGTGCCCTTGTAACAGGGCCCATCCAGCCGGAGACCTCACCGGGGGAGTTGG
AAAGTATAAATAAAGTGTTCATGAATTCACTCCGTTTCAGGTGGACGACATGGTATAATTATAGACTGAT
TGGGGGATTCTACAAATGTTTATTCCTCTGGAGGGCGAAAACATCATCTGCCTCGCAAATGTGACCGCGA
TTTACCGAAGCGAGAGCCAAACGGTGATCCTCAAAAGAGACGGCACGACGGAAACGACATCGTTCACCCC
ACTGACGCTGGCAAAGAGAGAGAGAGCTTTAGCAGCGGAATCGGCGGCGTTTTGGCCCCCGAAAAGCAAA
GATCAGGACATCACGATTTAATCATTTTTGCTGGTTTAACAACCATCGTATTTAAGAGTAAAGGAGTCAT
ATAGATGGCAGATACGGACATCACGGCAAACACACAGCAGAACGGGGCGAACGCCTCGGATTATACAGCG
AAGGACATCCACGTTCTTGAAGGACTTGAGGCGGTACGCAAGCGCCCCGGCATGTATATCGGCGACCAGA
GCCAGCGCGGCCTGCACCACCTAGTCTACGAAGTGGTGGACAACTCGATAGACGAGTCGCTCGCGGGCTT
CTGCGACACAATCAACGTGACGATCAACCCTGACGGCAGCGTCACCGTCATCGACAACGGACGAGGTATC
CCTACTGAGCTGCACGAATCAGGCAAGTCGGCGGCTGAGGTCGTCCTCACCGTCCTCCACGCCGGCGGCA
AGTTTGACAAGAGCGCCTATCAGGTCTCCGGCGGCCTTCACGGCGTCGGTGTCTCGGTCGTCAACGCCCT
CTCAGTCTGGCTCGAGCTAACGATCTGGCGTGACGGCAAGGAGCACCATCAGCGCTACGAGCGCGGCATC
CCGATGACACAGCTGGAGGTCACCGGCGATACGGAACTGCGCGGCACACGCGTGCAGTTCATGCCGGACG
ACGAGATATTCTCCACGACGGAATTCCAGGCCGACATCCTCAAGCAGCGCCTGCGCGAACTCGCCTTCCT
GAACTCACATATCACTATCAACTTCGAGGACCAGCGCTCCGAGAAGCCGGAGAAAAAGAGCTACCACTAC
CCCGGCGGCATCTCCGCCTTTGTCGAATACCTCAACAAGGGCAAAGAGGTGCTCTTCAAGGAGCCCGTGG
TGATCAACGGAGAAAAGGACAAAACACAGCTCGAGGTGGCGATCCAGTACAACGACACCTATATTGAAAG
GCTCTTCGGCTTCGTCAACCTCATCAACACCATCGAGGGAGGCACCCACGTCGCGGGCTTCCGCTCCGCG
ATGACACGCGCGATAAACGACGAGGCGCGTAAGCTAAAAATACTCAAAGAAAAAGACGCCAACCTCTCCG
GCGACGACCTCAAAGAGGGGCTCACCGCCGTCATCTCCGTCAAGGTGATGGAACCCCAGTTCGAGGGGCA
GACCAAGACCAAGCTCGGCAACAACGATGTAAAGGGCATCGTCGACTCCATCGTCTACGAGGGGCTCAAG
AACGCCCTTGACGAACGCCCGGAGATACTGAAGCCGATCGTCGAAAGCGCCCTCCGCGCACGTCAGGCCC
GCGAGGCGGCGAAGAAGGCCAAGGAGCTCGTGCGCCGCAAATCGGTCATGAGCGGCCTCACCCTGCCCGG
AAAGCTCTCCGACTGCTCGAACCGCAATCCCGCGGACTGCGAGATATACATCGTCGAGGGAGACTCCGCG
GGCGGCAGCGCCAAGCAGGGGCGCAACCGCGAATTCCAGGCGATACTGCCGCTGCGCGGCAAGATACTCA
ACGTTGAAAAGGCACGCCTTGAAAAGATCCTCAGCAGCGAGACGATACGCAACATCATCCTCGCCCTCGG
CTGCGGCGTCGGCGACGACTTCAACGAGGACAAGCTGCGCTATCACAAAATATTCATCATGGCCGATGCC
GACGTCGACGGAGCCCACATCAGAACGCTGCTGCTGACCCTCTTCTTCCGCTACATGCCGCAGATCATCG
AAAAGGGCTATCTCTACGTCGCGCAGCCGCCGCTATTCCGCGTGCAGTGCGGCAAGGAGATCACCTACTG
CTTCTCCGAAAAAGAGATGAAAGAGGCGCAGAACAAGGCCAACGGCAAAAAGGTAGAGGTGCAGCGCTAC
AAGGGGCTCGGTGAAATGAACGCAGAGCAGCTCTGGGAGACGACGATGAATCCCGAACACCGCATAATCA
ACCGCGTCGAGGTACAGGACGCCGTCGAGGCTGACGAACTCTTCGGCATCCTCATGGGCGACGTCGTCGA
GCCGCGAAGAAAGTTCATCGAACAGTACGGCAAAGAGGTCAAAAACCTCGACATATAAAATCATTGCGCC
GGTCTCCCGAGAAAAAATCTCTGGCGGCCGGCGTTTTTCTAAATTCAGCGATACGAATGACATGGCGGAG
GCTGCCACAATGACGGATAAAATAGCTCTGTTTGAGAACAAAAAAATCCGTTCCGTATGGGTGGAGACGG
AGGAAGAATGGTACTTCTCTGTTGTTGATGTCGTAAGCGCACTTACAGGCAGCGTTGACGGCAGAAAATA
TTGGAATAAGCTAAAACAGCGTCTGAAAGAAGAGGGTAATGAAACGGTGACAAACTGTCACCAGTTGAAA
ATGCCGGCGGGTGACGGCAAAATGCGTATGACAGACGCGGCCACAACGGAACAGCTCCTCCGCATCATTC
AGTCGGTTCCCTCTCCCAAAGCCGAACCATTCAAACTCTGGCTCGCACGCGTCGGTACGGAGCGCATTGA
AGAGACAACAGACCCAGAACTGGCCATTGACCGCGCCTTTGAGACATATCTGAAAAAGGGCTACACAAAA
GAGTGGATACACCAGCGGCTGCTGTCAATACGAATCCGCAACGACCTCACTGCGGAATGGGAGGGACGCG
GCGTGAAAAAAGGCGTCGAATACGCCATCCTTACCGATGAAATAACCAAGGCGTGGGCAGGAATGACTAC
GCGCCAATATAAAAACTTTAAAGGGCTGAAAAAAGAAAACCTCCGCGATAACATGAGCGACCTCGAGCTG
GTGCTGAACATGCTCGCCGAGGCGACGACAACTGAGGTATCAAAAAGCGTAAAGCCAGAAACCTTCGAAG
AAAACCGCAAAGTCGCGATAACCGGCGGCGAGGCGGCCGGAGAAGCGAGAAGGGCTGTGGAATCGCGTAC
CGGCAAATCAGTCATAACCAAACAGACGGCGCTGGACTTTACGCATATCATTGAGCTGGTCGGCGAGGTC
GGAAACGATGATCTATAACAGCCCGCTGCCGGTGGTAAAATAAGATGTTCCTACTATACAAGCTGGCTGG
CTCCATGATCGTCCCGCCGGGGCTGTTTGTGCTTATTATATTATTCCTGGCCTGGCTGGCATGGAGAGAG
CCGCGCAGAAAGAGGCTATCAATCGCCCTCTGTATCTTCGCCTTCATCCTCTGCGCCATGAGCACCTCAG
CAGGCGCGCTGCTGATCACCGGCCCGCTGGAAACATTATACAAGGCAAAACTTCCGCCGCAAAACACCGA
CGCCGCGATCCTGGTCCTTGCGGGAGGCTCCTCCTATGACGACAAAGGCTCCTCGGTTCAGCCCGGAGTC
TACGCAATGGAGCGCGTCTACGCCGCCGTAAAACTCGCAAAAAGCCGCTCGGAACACTCCGTGCTCATCA
TGTCCGGCGGCAACGTCTTCGGCGCCAACGACCGCTCCGAGGCCGAAGCCATGCGCGACGCCGCAAAAGT
CATGGGATACGAAGACCGCATCCTCGTCGAAAAATGGTCCCGCACCACAGCGGAAAACATGAAGCAAAGC
GTCAATATCATCCGGCAACAGGGACTCAACCACGTGATAATCGTCACCAACGGATTCCACATGCCACGCT
CGATGCAAATGGCCGCCCTGCATATGCCATACCTGCAAATCTACCCCTTCCCCGGCGGACGGCTGACGGA
CCCCGTAATCCGCGGCCTCTCCTCCTTCCTGCCAAACAGCAGTGATTTAAACGCCTCCTGCCTCGGCATA
AAGGAATGGGTCGGCATCGCGGCGTACAAGATAATCGGACTCGTAAAAAGATAAAAATTTAAAACATGCT
AAGGAGCTGATTTCAAATGGTAACACGGACGATTTACCAGTTTTACGCGGAACTTTGCGAATACACCCCC
AAAATCTGGAGGCGCTTTCAAACGGCGGACAGCATCTCTATGGCAAGGCTGGGCTACATCATTATGACCA
TGTTCGAGATGCAGGCCAGCCATCTCTTTCGCTTTGACGTTCCCTTTATGGACAACCTTATCAAGGCGGT
ACGAAAAGATAAATCAATTAAAGATCTCCCTGGAGACTTTGATATCAAAAGCTTATTTAGTCCAGAAGAT
AAAAACTGGCGCGTAGAAATAATCGACGAAAACTCCTTTGACTATTACGAACCACAAGAGGAAAAGTTCG
TTGACGCCATCCAAACGACGGTCAGCAGAGTCATCACCAACCCAGGCGACGTCATGACCTTCAGCTACGA
CTACGGCGACGGCTGGACGATATCGATCGTACTGGAAGAGATCACCCGCAAAAGCGAACTCCCCGCCAAA
GAGCTGCCGAGAGTACTGGAGGGCGAGGGGTACGGCATCATTGAAGACTGCGGCGGTCCATACGGGCTGG
AAGAGCTGGCCGCGGAATTCAAGAAGAAAAAGGGACCAAGATACCTAGAACTCCGCGAATGGATGGGAAT
CGACAGCCTGGACCTCTCCGCATTCGATATCGACGATATGAACTTTCGCCTCAAAAAAGTGCCGCGCATC
TACGCCGACATCTATGAGTACGACCTTGAACCGACTAAACGCTCATGGGATATACTTACGCGAAAATATC
TACAATAGGCCTTTAGCGGCGCGGCAATGAAATATATTGCGACGAATTTTCATTGCAAAACATTATAGTG
CTAAAATAGTAATATGACCAATTCAAGAAAAATCTGTCGCTTGCGGATTTTTCTTGAATTGAATATTATA
ACTGACACAGCTTGTATTAGACCGTGAAATATTGCACCCTGGCCTATTGCTCAATCCTACTAACAATCCA
AAGGATGGATAGCGGCTCAAGGCGAATGCCGCCGCACACAGTTCTTTTATGTATGACTGCATTCTCACGG
CGGAAACATACACGGCCGGATTCATCCATAAGCTGCCATTATTTAAAGCACATCCTTCATATGCCAAGAT
AATGGCCTCGTACCATTTAAATGGGTTCGTTCTTTCCTGTCTCTGCCAACGCTTTAAGGTATGCCGTGTG
GCAGAACTCTTCGGAAACCGATTCATTTTTTGAGATATTGGCAGACATTTGTTAAATAAAATTTTCATAA
TAGGTACATTTAAGCTATTGACAAGGTTAAGCCCCGAAATTACAATGCAGATATTATTATAGTCAAATCG
GCATTATCAACAATGAGGCCCTTGCAAATATATACGGATGGGTCGCGTCAGAGCTGACACAAACAGCCTA
ACACGCTCCGCATAGAGGCGGCGAATGGACGCTATTCTCTATACATAACGCGGCACAGATCCGCAAACAA
ACTTTTTAGAGATCCGTCGTCCGGTCAACACAAAGACGATACGCAGCAAAAAATAAAACGGGAGGAATCA
ACAGATGAATACCAACGATTACGGGAACTTTAGCGAAAAACGCCGCAGTTACATGATGAAGCAGGAAAAG
TACAGAGACATGTACAAAAAATACCTCGCATCCGACGGTGACGAACATAGATAGCATCGACAGATACTAC
ACCTTCGATGAAAAAGGACACATCATGGCCGTCACCACGTCAAAGGGGACATACGACGTCGCCCCCGCAG
TCAGGGAGACATTTCAAAAGGTGAGGGTATTCTTCGGCGCATGGACCGCCGCACTGGCAAGAAAAAAATT
CAGCCTCTACGATTACGACGCGGTAAAGCAAATGATCTCATCCAGCGGCTTCTTCGTATCAATGGGTTCA
AAGGCGCGCTCCTACCACTCCGACTCCACGAAGGTGTCGCTAAACACTTCTATCATCGGAGCCGTGCTGG
GCCCGGGCATCACGGGAGGCGGTATGGCGATAGCCCAAAAGGCACTTGCCAGAATCGGAGGAAAGATAAG
CGACGGCTTCTCCGAACAGAAAACTGACAAAGAGATCGCGCATCTGCTCTTTATCTGTGAATCTCTCATG
GGAATGCCCATCGTCACCATCTCACTTTACCACACCAAGCTGGAGCAATTTGGATGGGTACAGAAGACCA
ACTGCGAAAAAGTCAGCCGGCAGACGATAGACTTCAAATTCTACTCGGACGATTACCTATTCGTCGATCC
CAACTATATAAACAAATTCACCGCGGATTTTGAGAAGAGTGACTCCTATGAGAAACTGATCGACGAACTT
GCAAAAACGCTGGACGGACTTCCGTCATAAAGGGGATCAAAGAATGCTCTTCTGCAATGTGAATATGTAC
CACGCTCCCGCCACCGCGATCTTTCCTCAATTAATCGAAGGTACCGGGGATATTTCCTGAGGATTTTCCC
TGCAAGAAGCTATTAATGGGCCTATCTCCATTGGAAAAGGCCTATACGAAAACCCAATAACTGGAAACAA
CAAGGTTCTGGGAGAGAACCAAGGAATAGACTTCGGCGCTGAGTCCAACTACAACTGGGTCATGATGACG
GCGCTGTCGTCATGCGCGCCTGTAATTGTTTACGATTACGACACAATAGGCTCCTCCTGCAGCAACGTAT
GGGTATACCACGCTAGAGGAGGGGATATCCCCAACAACAGCATGCTCTTTAAAATCGATAATCCTGCTAA
GAAATTTATAGTCTATACGGTCAGAGCATACGGCAGCGATTACGATAAATATATTGACAAAATCTTATGC
CATGGCTACCAGAGCAAAAACCTGTGTATCGTAAGCGGATACCCCAACAACATATGCGTTGGCAGAGACG
GCGGAGTCTCTTTCTACTGATCCACTTTCACACAACCAAAGCCGGCATGCATGCCTCTGACACAGCGTGC
CTGCCGGCTTTGTAACATATATAAAAACTGGACGCATTAAAAAATCTTTGTCATTCTTCTAAATATAAGT
CACACCAGAGAAGAGAACCCGGTAGCAAGCGTCTTTAATTGCTCAGCCCCTGCGGTTTTATCTCTTCGCC
TTTACCGGCACACCGTGTTTGCAGAAAAATTATAACGTTGAGTTTCAATTCCAAACTTATATGGTAGCAA
AACTAACCTTTCTCGTGGAATAATCTTCAACATTGCCCATTCCGACCGCTATTGAAGTGTTTACTACGCA
CTAAAACTACAGACACATAAAATTCTCAACTATTATGTTATAATCGTGGGAGAGTAAAAATTACTATGCG
CGAGGACGGATGCGTTAGTGAAAAATAAAAAAATCTATCTCCTAACCGGAGCAGCGGGGTTTATTGGAAG
CAACCTTGCGCACTACCTCGCCTCAAAGGGCGATAAGGTCGTTGTCTACGACAAGCTGACCTATGCGGGA
AATAAAGCCTCCCTCGACGGCATTCCCACTGAATCCCTCGCCTTTGTAAACGGCGATATCTGCGATACGG
CGCTGGTATACGAAACACTTGTAAAATATGGCGTAGACGCGGTCTTCCACCTCGCGGCGGAGAGCCATGT
CGACCGCTCTATCGACGGCCCAGCGGCATTCATCGAGACCAACATCAACGGGACATTTTCCATGCTCTCC
GCCTCGCGTAAATATTACGAAACGCTGGACGATGAGAAAAAGAGAGACTTCCGGTTCCTGCATATATCAA
CCGACGAGGTCTACGGCAGCCTGGGCGACAGCGGCTATTTTACGGAAGATACGCCATACGCGCCCAACTC
GCCATACTCCGCCTCCAAGGCGTCGTCGGATCATCTCGTGCGTGCCTGGTTCCACACCTACGGATTTCCC
GTGCTGACGACCAACTGCTCCAACAACTACGGTCCGCGCCAGTTTCCGGAGAAATTGATCCCTCTCATTA
TTCACAACGCCCTCGCGGGAAAACCTCTGCCGATATACGGCGACGGTAAAAATGTCCGCGACTGGCTCTA
CGTGGAAGACCACTGCCGCGCCCTGCACACTGTAATGCTCAAGGGAACAACGGGAGAAACCTACAACGTC
GGCGGCAACTGCGAGCGGCAGAATATCCAGATTGTAAAGACAATCTGCGCCATACTTGATGAAATACGTC
CAAAGGCCGGTGGCGCGAAATACGAATCACAGATAACATATGTAAAAGACCGCCCTGGCCATGACCGCCG
CTATGCGATCGATGCCTCAAAGATAAAGCGAGAACTCGGATGGCAGCCGCAGGAAACCTTCGAAAGCGGC
ATCCGTAAGACGGTTGAATGGTATTTGAACAATCAGATATGGATTGAAAATATACTAAGTGGGAAATACC
GCGGCGAACGGCTCGGATTGGGAGGGACGCAGGAATGATCACCAAAGGTATAATACTCGCCGGCGGCTCC
GGCACGCGCCTCTGGCCGCTGACCATCCCAGTCAGCAAACAGCTGATGCCGGTATATGATAAACCGATGA
TCTACTACCCCCTCTCGACGCTGATGCTCGCCGGCATCCGCGACATCCTCGTCATCACCACGCCGGAAGA
CAGCGAATCCTTCCAGCGCCTGCTGAAAGACGGATCACAGTGGGGCATTAGGATATCCTACGCCGTGCAG
CCAAAGCCGGAGGGGCTGGCCCAGGCCTTCATCATCGGCGAAGAATTCATCAACGGCGACGGCTGCGCCC
TGGTGCTCGGAGACAACATCTTCTATGGCCGCGGCCTGACAAGAATGCTCCAAGAGGCTGCCGCTCATGA
GGCGGGTGCCACCGTCTTCGGCTACCCAGTCGATGATCCTGAGCGCTACGGCGTAGTAGAATTTGACGCC
GAGGGCAACGCAATCTCCCTTGAAGAAAAACCGGCCAAGCCAAAATCAAACTGCGCCGTCGTCGGCCTCT
ACTTCTACGACAACAACGTCGTGGAGATAGCGAAAAATCTCAAGCCATCGCCAAGGGGCGAACTGGAGAT
AACCGACCTCAACAGAGTCTACCTCGAAAAAAAACAGCTAAAAGTCGAAGTCTTCGGCCGCGGCTTTACC
TGGCTCGACACCGGCACTCATGACAGCCTGATCGAGGCCGCCAATTTTGTGCAGATAATACAGAAACGCC
AAGGACTTATGATTTCCTGTCCGGAAGAAATCGCATTAGGGTTAGGGTGGATAACGGCGAAACATTTGGG
AGAATTAGCTATTCCTCTTTCAAAAACAGATTATGGAAAATATCTTTTAAAACAGGCATATGAAAACGCC
AGGAACTGATGCTATGACTACTTTAATATGGCCCAATACGTGGGCAAATGTACAATACCAATTCTGTTAT
TATAAATAACGCAAATAGTCTGTGTTGGTGATTATATGAAATTAGGAATTATGCAACCCTACTTTATTCC
ATACATAGGTTATTGGCAGCTGATAAATGCTGTCGATAAGTATGTGATTTACGACGATGTAAATTTTATC
AAGGGGGGCTGGATCAATAGAAATAGAATATTGATGGATGGCAATCCAATGTATTTTAATGTCCCCATGT
TTGGAGCCAGTCCGTATAAGCTCATCAAAGAAGTTCGCGTCAACAATGACAATAAAATAATAAATAAAAA
TTTAAGGATTATTGAAGCAGCATATAAAAAAGCTCCGTATTACAATAAAGTATATCCTCTGATTGAGAAA
ATTTTGAAATGTAATAAGGACAATATTGCAGAATATGTAACAGATTCTTTCTATGTGATTTGTGATTACT
TGGATATAACTACAGAATTTGTTGTATCGTCTTCTTTGAATAAAGATTGTAGCTTAAAAGCACAAGATAA
AGTATTAGCTATTTGTAAAATTTTAGGGGCAACGGAGTACTATAACGCTATCGGAGGTCAAAGTTTATAT
TCTTTTACGGATTTCGCTAATTGCGGTATTCGCCTCAAATTCCTAAAGACAAACAATATAGAGTATAGAC
AATTTAGAAATGAATTCCAAAGTAATTTATCAATACTAGATATCATGATGTTTAATGATACAGAGAAAAT
AAAAAGATTCTTGAATGATTACACACTTATAGAAAACTAGGAGAATCTAATGAAAGAATATGGTGGTTAT
ATAGAATTTGAACATTATACTGGAAAACACTACCATCAGAATGCTATTCCATTGAATACCGGGCGAAATT
GCCTACGATACTTGATTCGTGCAAAAAAAATTAAACATATTGCTATGCCACGTTTTATATGTTCTGCCGT
AACAAATGTGTGCAAAAATGAAGGAGTGCGTATCACTTACTATTTCATAAATCGGGAATTAAAACCGATT
GGCATAGAGGAATTCGATGAAGGAACATACTTATATATCGTTAATTATTATGGTTTATTGGATACAGATT
ACGTTACCAAACTTGCGTGCAAATATAGAGTAATCATTGATAATTCTCAAGCATTTTTTGAAAGCGCAAT
AACGGGAATTGATACAATTTATACATGCAGGAAATTTTTCGGTGTTGCTGATGGAGCATATTTAATAACT
GATTCTAGGATAGACGAACATATTGAAGTGGATACTTCTTATGATCGGATGGCGTTTCTCTTTGGGAGAT
ATGAAGTGGACGCCAGCACCTTTTATCCGGCCTTTCGGCAAAATGAGCAAAGACTTGATACAATTGAAAT
CCGTTATATGTCAAAAATTACACAAAATATTTTGCGAAATATTGATTATAATTATATAAAGAATATTCGA
AATCAAAATTACTGTACTTTGAATAACACCATAGGGAAAAATAATTTACTAAGAACCCAAAAACCTATAG
TTGGTCCATATATGTATCCATTTCTAATAAACAATGGGAATTACCTTCGCACTAAATTGAAAGAAAAAAA
TATATATGTTCCAGTTCTTTGGCCAAATATATTAGAAACAGAAAAATGTGAAAGTTATGAATATTATTTT
GCTGATAATATTCTTCCATTGCCTTGCGATCAACGTTATTCAACGCAAGACATGCTTTATATTGCCAACA
CTATAGACTATTTTTTACAGGAGGGAATTAAATGAAAAGAATTATAATTTTTGGTGCAACTGGTAACGTA
GGCTCTTACGTATTGAAATACGCACGTGAATATTTCCCATCACAAGAATATGAAGTAATCGCTTCAGGCA
GGAGAAAAACTGACTTTTTTATGAAAGAAGGCATTCCTTACTACCCCGTAGACATTTCAAAAGCGGAAGA
TTTTGATATATTACCGCATGACAATATCTTTGCTGTGATTTACCTAGCCGCTCAAATTCCTTCTTATATG
GCTGGATATCAGCCAGATAAATATATAAAATCTAATATAATTGGTGCCTACAATGTTCTGGAATATTGTA
GGAAAACACATGCGGACAGGATTTTATTTTCAACAACAGTATTTGACATATCTCTTTCAGCAAAAGACGG
CGTAGTACTGAAACCCGATATTCCATATAATTTTAGCTATGAGGGTGATCATGCAGTATATGTAATAACT
AAAAACACTGCCATAGAATTTATTAAACATTATTATCGGGAATATAACCTGAAAAAGTTTATTTTTCGTT
TCCCCACTATTTATAGTTATAGCCCATATCATTATTACCATCCCAATGGAAAGAAAACGATACGCCCAGT
TTATCGTATGATCGATTTGGCCAAAAGAGGTGAACCAATAGAACTTTGGGGAAACCCTAACTACGCAAAA
GATATGGTTCATGTGTATGATTGCGCACAGATGATCTGCAGGGCAGTTGAAGTTGACAGAAATGAAGGGT
TTTATAATGTTGGCACTGGCATCCCAGTTACTTTAAAAGAACAAATTGAAACAATAATAAAGGTTTTTTC
ACCGAAAGATCATCCTTCTAAGATCATATATTGCCCTGAAAAACCGGCAGGTGGCGGGTTCCTAATGGAT
GTTGAGAATGCAAAAATGGAACTTGGGTATGAACCAAAATATGACTGCCTTCGGCTTTTTGAAAATTATA
AGGCTGAAATGGAAATTAACCGTTTTAAAGAATTGCGTGAAGAGTAGAGTTTTATGTATAGATTCTATTA
TGGCTCTTTTTATGATTAATAGTTAGTTCGCAATCTAACACGAAAGGATAAGGTTTTATGTCACATAAGA
TCCTAGTGACCCGTTCATCGATGCCAGATATAGACGAGTATATTGAGGAAATCAAAGATATATGGGATAC
TCATTGGCTTACGAATATGGGGACTAAACATAAGCGCTTGCAAGCAGAACTAAAAAACTATCTTGATGTA
GAGAACATCGACCTACTAACTAATGGGCATATGGCCTTAGAATTATCCATACAAGCGTTAAAACTGCAGG
GAGAAGTTATTACTACCCCTTTCACGTTCGCGTCCACAACTCATGCTATTGTTCGAAATAACCTGGAACC
AGTATTCTGCGATATAAATCCGATTGATTTCACAATAGACGTTACAAAAATAGAATCTCTGATTACAGAT
AAAACATGCGCAATTGTTCCGGTACACGTATATGGTAATGTATGTAATGTTGAGGAAATAGCACGCATCG
CAAAAAAATACGGGTTAAAGATTATTTATGATGCCGCACATACTTTTGGGGTTCGATATAAGAAAAAAGG
AATTGGTTCCTATGGCGATGTATCGTGCTTTAGTTTCCATGCGACTAAAGTTTTTAATACAATTGAAGGA
GGCGCCGTTTGTTTTAAGGACAATGATTTTGGGCTCAATATATACCGCCTTAAGAATTTTGGTATTCGTG
ACCAAGAGACGGTTGACAGTATAGGAACAAACGCCAAGATGAATGAGTTTTGTGCCGCAATGGGTCTATG
TAATTTACATAGCATCAACATTGAAATCGCAAAACGCAAGGCTGTTACAGAAAGATATAGGCGTCAATTA
TCAGGATTCGATGGCATTCAATTGAATCCTGCCCAAAAAGATGTGCAGCAGAACTATGCGTATTTCCCCA
TTGTTATTAATGAAGAAGTTTTTGGCTCAACTAGAAACGATGTTTTCAGAAAATTGGCTGAGAATGGCAT
TGGAGCAAGAAAATATTTCTACCCATTGACGAACTCTTTTGATTGCTTTCATGGAAAGTACACCCCCTAT
CTTACACCGATAGCTTTACAGATCAGCGAACGTGTATTAACTTTGCCATTATATGCTGATTTAGCATTTG
GTGATGTAGATAAGATTTGTGAAGTCATATTAAGCTGCAAAAAGTAGAAGAAGAGAGAAATTATAAAGTT
CGCATATAGCTGTCAACGTAATATTCCTAATAACTTGCTAAACTCTATATTTATTCTTAACAAAAGACGA
AATTAAGAGTTTGGTGAGATAGTCCATACTCCCAATCTTGGCTAAGATCGCCAAGGTAGTATATGTTAAT
ATCCCGCATATTATCTGCAACAGCAACAAAATATAAATCGAAACGTTTGCAATACAACCTACTATATATA
CACATACTCCCATTATAATTGAAAGTAGAAAAGATGGCATAACATCTCTTAATTGTTCAAGATAAGTATA
GCCTATGAGTTTTTTATTAGGATATGCGTTTATAAACGTTGAAGCTATTCCACTTAAGACCGCGCTCCAA
GCAATAGCAATAAGCGACCGAAAGAAAATTATTGCTACAGCTAAAACGGTTATCCCTATTACTTTTTTTA
TTATTTCCAATTTCAAGAATATATCACTTCTGCCAACCGCATTTATGGCAGTAAGATTTGAAGTATGAAT
AGGATAAAAAATAAAGCTGATACAACAAATCTGCATAAACGGCACACAGGGTAACCATTTATCGGTAAGG
ACAATGCGAACTAACGGCTCTGCCGTAGCAATCATACCAGCCATTAGGGGCAATATAATAAATGCACTCA
TAGAAATGGCTTTACGCATCATATCCTTAATTTTCAATGGATCATCTTGCATTTGCGAAAGTGCAGGAAG
CATTATTGTCTGTATCGAACCATCAATGTTTCCAATCACCACCTGCGGAAACATACGTCCCCTACTAAAG
AACCCTAGATCTGAGGCATAGAACATTTTGCCAATTACCAAGCTCTGCGCTTCACGGTAACCTGTATCAA
GCAATGCAGAGACCAACAGTTTCCAACCAAAAGAAAATAAATGTACAACTCGTCCGAAAGAAAAAAGACG
TTTAGGTCTCCATTTAACCGTAACCCACATGATAGCACACAAAAAAAACTGATTTAATATCTGCTGCCAG
ACCAACGCCCACACACCATAACCACTATATGCCATAAAACCTCCAATAGTGCCAGAAATAGCCATCGATC
CTAAACTGCTATAAAATAATTGTTTAAATTTAAACTCACGAGCAACAACTGCATTCTGAATCGAGTTAAC
TGCTCCAAAGAAAAGGATAATCGAAATGACACGTAACGTAACAATAAGTCGCGGCATTTTGAAAAATACG
GCTATCATCGGAGCACAAAAATAAAAGGCAACATAAAGTACACTAGCTACACCAAGGCTTAAGTAAAATA
CCGAAGAAAAATCCAACTCGTCTGCTACTTTAGCTTGTATAAGTGCAGTATTAAACCCACTCTGTACAAA
AACCTGTGCAAAATTAATGAAAACTAGCAATAATGCAATGACACCGAAATCAGAAGGGGACAACAGTCGC
GCCAAGATAATCTGGACAATAAACTGGACAGCCTGATTGCCTGTACGCTCAAGATATTTCCAAATCAAAG
AAATAAATATTGTAGAGTTAATGACTTTTCCCCCTTCGAATAATATTTTTATCTAGTGTCGTATGATTTT
ATTTCAACGAACTCAAGAAGGCATCGTTCTTAATCTTAAATATAATTTTTTGCACTATTCTTCCAATAAT
ATGCGGTAAATATATTAATATAAGTAATAATATATTTCTTTTTTTATATATTTTATATATAAATTCTAAC
TCCGTATGAGAACGAGTACAAAGATAATTAACTATTGCGTCTACGACATATCTCGTCCGTTTAGACTTAT
ACAAGAAAGGCCTACCAAAAACCAATCCTGCTTTTCTTTCAATTTCTTCCCTCAATATATATGAGCCCGT
ATCACTTTTACGCTTATATCTCACAGAGTAGCTCGATCCATTTGTAGCCATACTACGATATGCACTCATA
ATATCAGGAAAAACGTATATGTCCCCCTGCATCGAAAGAAACGCTACTAAAGAAAAATCAAGAAGCGGAG
CCCAATTCGATAAATTATAATCAACAATTGCCCTCCGCCTAAAAACTAATGTTGCAGTCTGCCCAGGTAA
CAGAAATTTTTCTGCATCGTTATATGTAAAAACGCGTGCCTGTTTTGAAACATATAAAAATGTAGGGGAA
TATCTAGCTGTTGGACACCCATCATCATTTACAATTATACACTGATGCGTAGTTGCAATGTATTCTCTGT
GTACCTCCATAAAATCTATTTGTTTTTTAAGCTTATTTGCATCTAACCAGTAGTCATCACCCTCGCACAA
```
